# Aggregated gene co-expression networks for predicting transcription factor regulatory landscapes in a non-model plant species

**DOI:** 10.1101/2023.04.24.538042

**Authors:** Luis Orduña-Rubio, Antonio Santiago, David Navarro-Payá, Chen Zhang, Darren C. J. Wong, J. Tomás Matus

**Author notes:** Shared corresponding authorship.

## Abstract

Gene co-expression networks (GCNs) have not been extensively studied in non-model plants. However, the rapid accumulation of transcriptome datasets in these species represents an opportunity to explore underutilized network aggregation approaches that highlight robust co-expression interactions and improve functional connectivity. We applied and evaluated two different aggregation methods on public grapevine RNA-Seq datasets belonging to three different tissue conditions (leaf, berry and ‘all organs’). Our results show that co-occurrence-based aggregation generally yielded the best-performing networks. We applied GCNs to study several TF gene families, showing its capacity of detecting both already-described and novel regulatory relationships between R2R3-MYBs, bHLH/MYC and multiple secondary metabolism pathway reactions. Specifically, TF gene-and pathway-centered network analyses successfully ascertained the previously established role of *VviMYBPA1* in controlling the accumulation of proanthocyanidins while providing insights into its novel role as a regulator of *p*-coumaroyl-CoA biosynthesis as well as the shikimate and aromatic amino-acid pathways. This network was validated using DNA Affinity Purification Sequencing data, demonstrating that co-expression networks of transcriptional activators can serve as a proxy of gene regulatory networks. This study presents an open repository to reproduce networks and a GCN application within the Vitviz platform, a user-friendly tool for exploring co-expression relationships.

## Supplementary material for "Aggregated gene co-expression networks for predicting transcription factor regulatory landscapes in a non-model plant species": Sup. Dataset 2 (part 1 of 2)

```
1	Photosynthesis	Vitvi08g02097	Vitvi10g01236	Vitvi18g01104	Vitvi04g01902	Vitvi19g00112	Vitvi15g00628	Vitvi07g00690	Vitvi09g02100	Vitvi12g02485	Vitvi01g01510	Vitvi03g00203	Vitvi01g00662	Vitvi03g00415	Vitvi03g01537	Vitvi19g00298	Vitvi04g01541	Vitvi08g01360	Vitvi14g00284	Vitvi17g00181	Vitvi10g00095	Vitvi10g00096	Vitvi18g00216	Vitvi13g00590	Vitvi18g00031	Vitvi10g00740	Vitvi18g02192	Vitvi08g02231	Vitvi08g00051	Vitvi16g00796	Vitvi14g00561	Vitvi11g01345	Vitvi12g02416	Vitvi04g01700	Vitvi03g00154	Vitvi06g00222	Vitvi02g00434	Vitvi00g01161	Vitvi12g00184	Vitvi18g00894	Vitvi07g01829	Vitvi14g01777	Vitvi18g03051	Vitvi18g02408	Vitvi12g01553	Vitvi04g02063	Vitvi01g00238	Vitvi13g01994	Vitvi17g01585	Vitvi10g00049	Vitvi11g00488	Vitvi14g02008	Vitvi19g00460	Vitvi13g01385	Vitvi14g01391	Vitvi02g00915	Vitvi06g01295	Vitvi11g00186	Vitvi04g00112	Vitvi13g02504	Vitvi16g01112	Vitvi09g00439	Vitvi06g00513	Vitvi19g00159	Vitvi02g00680	Vitvi03g01332	Vitvi00g01327	Vitvi12g00475	Vitvi08g01127	Vitvi13g00384	Vitvi00g02178	Vitvi11g00963	Vitvi16g00149	Vitvi01g00214	Vitvi18g00068	Vitvi10g01839	Vitvi10g00327	Vitvi10g01739	Vitvi01g01058	Vitvi03g00097	Vitvi01g02296	Vitvi16g00707	Vitvi01g01705	Vitvi16g00955	Vitvi09g01473	Vitvi06g01531	Vitvi09g00328	Vitvi17g00615	Vitvi03g00048	Vitvi09g01137	Vitvi18g02961	Vitvi18g02735	Vitvi07g03141	Vitvi07g00600	Vitvi01g01373	Vitvi18g00341	Vitvi06g00994	Vitvi09g02103	Vitvi12g01915	Vitvi01g00170	Vitvi09g00361	Vitvi18g00560	Vitvi08g01239	Vitvi06g01407	Vitvi14g01632	Vitvi03g01231	Vitvi18g01130	Vitvi10g00078	Vitvi01g01648	Vitvi19g00909	Vitvi01g00589	Vitvi14g00410	Vitvi11g00368	Vitvi04g01421	Vitvi08g00151	Vitvi11g00052	Vitvi06g00032	Vitvi07g00599	Vitvi15g00690	Vitvi01g00865	Vitvi19g00504	Vitvi19g00308	Vitvi04g01693	Vitvi07g00125	Vitvi13g01573	Vitvi09g02097	Vitvi06g00832	Vitvi15g00004	Vitvi15g00492	Vitvi13g00220	Vitvi06g00033	Vitvi10g00154	Vitvi14g00605	Vitvi12g00050	Vitvi10g00378	Vitvi07g01745	Vitvi11g00044	Vitvi03g00549	Vitvi01g02312	Vitvi11g01657	Vitvi09g01126	Vitvi18g02680	Vitvi19g01986	Vitvi05g01091	Vitvi14g01239	Vitvi04g01524	Vitvi18g00867	Vitvi10g00372	Vitvi14g00416	Vitvi14g01469	Vitvi13g00254	Vitvi17g00629	Vitvi13g00250	Vitvi12g00628	Vitvi11g00586	Vitvi01g00145	Vitvi01g00449	Vitvi17g00320	Vitvi14g00081	Vitvi16g00278	Vitvi13g01817	Vitvi05g00736	Vitvi14g00439	Vitvi01g00360	Vitvi07g02246	Vitvi16g01395	Vitvi01g00137	Vitvi12g00092	Vitvi16g01909	Vitvi10g00829	Vitvi10g00223	Vitvi04g01468	Vitvi06g00105	Vitvi10g00882	Vitvi05g00621	Vitvi19g01793	Vitvi14g01424	Vitvi14g00489	Vitvi03g00375	Vitvi18g03104	Vitvi04g00151	Vitvi07g01279	Vitvi07g01793	Vitvi19g01692	Vitvi13g00507	Vitvi09g02055	Vitvi14g01456	Vitvi07g02309	Vitvi13g02178	Vitvi02g01762	Vitvi08g01245	Vitvi19g01981	Vitvi12g01968	Vitvi05g00563	Vitvi14g00069	Vitvi00g01145	Vitvi17g01403	Vitvi12g00185	Vitvi19g01352	Vitvi03g01568	Vitvi18g01664	Vitvi04g01082	Vitvi08g01821	Vitvi14g01782	Vitvi15g01527	Vitvi01g01339	Vitvi18g01431	Vitvi10g02212	Vitvi07g00035	Vitvi12g00634	Vitvi05g00817	Vitvi04g00063	Vitvi07g01275	Vitvi06g00721	Vitvi13g00628	Vitvi07g00294	Vitvi08g01820	Vitvi05g00207	Vitvi19g02015	Vitvi04g01806	Vitvi19g00292	Vitvi03g00025	Vitvi13g00700	Vitvi18g02431	Vitvi16g00792	Vitvi03g01127	Vitvi08g01301	Vitvi03g00373	Vitvi04g00496	Vitvi05g00474	Vitvi02g00133	Vitvi07g01511	Vitvi18g00158	Vitvi06g01487	Vitvi07g02608	Vitvi18g00272	Vitvi01g00156	Vitvi01g01035	Vitvi19g01479	Vitvi07g02493	Vitvi09g00322	Vitvi15g01619	Vitvi01g01984	Vitvi06g01261	Vitvi16g00197	Vitvi16g00953	Vitvi01g00157	Vitvi13g02488	Vitvi13g00918
1.1	Photosynthesis.photophosphorylation	Vitvi08g02097	Vitvi10g01236	Vitvi18g01104	Vitvi07g00690	Vitvi09g02100	Vitvi12g02485	Vitvi01g01510	Vitvi03g00203	Vitvi03g00415	Vitvi03g01537	Vitvi19g00298	Vitvi04g01541	Vitvi08g01360	Vitvi14g00284	Vitvi17g00181	Vitvi10g00095	Vitvi10g00096	Vitvi18g00216	Vitvi13g00590	Vitvi18g00031	Vitvi10g00740	Vitvi18g02192	Vitvi08g00051	Vitvi11g01345	Vitvi12g02416	Vitvi04g01700	Vitvi02g00434	Vitvi00g01161	Vitvi12g00184	Vitvi18g00894	Vitvi07g01829	Vitvi14g01777	Vitvi18g03051	Vitvi18g02408	Vitvi12g01553	Vitvi04g02063	Vitvi01g00238	Vitvi11g00488	Vitvi14g02008	Vitvi19g00460	Vitvi13g01385	Vitvi14g01391	Vitvi06g01295	Vitvi16g01112	Vitvi19g00159	Vitvi03g01332	Vitvi00g01327	Vitvi12g00475	Vitvi08g01127	Vitvi13g00384	Vitvi00g02178	Vitvi11g00963	Vitvi10g01839	Vitvi10g00327	Vitvi10g01739	Vitvi01g02296	Vitvi16g00707	Vitvi01g01705	Vitvi16g00955	Vitvi09g01473	Vitvi06g01531	Vitvi09g00328	Vitvi17g00615	Vitvi09g01137	Vitvi18g02961	Vitvi18g02735	Vitvi01g01373	Vitvi06g00994	Vitvi09g02103	Vitvi01g00170	Vitvi09g00361	Vitvi08g01239	Vitvi14g01632	Vitvi18g01130	Vitvi01g01648	Vitvi19g00909	Vitvi01g00589	Vitvi14g00410	Vitvi11g00368	Vitvi11g00052	Vitvi06g00032	Vitvi01g00865	Vitvi19g00504	Vitvi19g00308	Vitvi04g01693	Vitvi07g00125	Vitvi13g01573	Vitvi09g02097	Vitvi06g00832	Vitvi15g00004	Vitvi13g00220	Vitvi06g00033	Vitvi10g00154	Vitvi12g00050	Vitvi10g00378	Vitvi07g01745	Vitvi03g00549	Vitvi01g02312	Vitvi09g01126	Vitvi18g02680	Vitvi19g01986	Vitvi14g01239	Vitvi04g01524	Vitvi18g00867	Vitvi10g00372	Vitvi14g00416	Vitvi14g01469	Vitvi13g00254	Vitvi13g00250	Vitvi12g00628	Vitvi11g00586	Vitvi01g00145	Vitvi01g00449	Vitvi14g00081	Vitvi13g01817	Vitvi07g02246	Vitvi16g01395	Vitvi01g00137	Vitvi12g00092	Vitvi16g01909	Vitvi04g01468	Vitvi06g00105	Vitvi10g00882	Vitvi05g00621	Vitvi19g01793	Vitvi14g00489	Vitvi03g00375	Vitvi18g03104	Vitvi04g00151	Vitvi07g01279	Vitvi07g01793	Vitvi09g02055	Vitvi14g01456	Vitvi07g02309	Vitvi13g02178	Vitvi02g01762	Vitvi19g01981	Vitvi12g01968	Vitvi05g00563	Vitvi14g00069	Vitvi00g01145	Vitvi03g01568	Vitvi18g01664	Vitvi04g01082	Vitvi08g01821	Vitvi14g01782	Vitvi15g01527	Vitvi01g01339	Vitvi18g01431	Vitvi10g02212	Vitvi07g00035	Vitvi12g00634	Vitvi05g00817	Vitvi07g01275	Vitvi06g00721	Vitvi07g00294	Vitvi08g01820	Vitvi19g02015	Vitvi04g01806	Vitvi19g00292	Vitvi03g00025	Vitvi18g02431	Vitvi16g00792	Vitvi03g01127	Vitvi03g00373	Vitvi04g00496	Vitvi05g00474	Vitvi02g00133	Vitvi18g00158	Vitvi06g01487	Vitvi18g00272	Vitvi01g00156	Vitvi01g01035	Vitvi19g01479	Vitvi07g02493	Vitvi09g00322	Vitvi15g01619	Vitvi01g01984	Vitvi16g00197	Vitvi16g00953	Vitvi13g02488	Vitvi13g00918
1.1.1	Photosynthesis.photophosphorylation.photosystem II	Vitvi08g02097	Vitvi18g01104	Vitvi07g00690	Vitvi12g02485	Vitvi01g01510	Vitvi03g00203	Vitvi19g00298	Vitvi04g01541	Vitvi08g01360	Vitvi14g00284	Vitvi18g00031	Vitvi10g00740	Vitvi18g02192	Vitvi08g00051	Vitvi11g01345	Vitvi18g00894	Vitvi07g01829	Vitvi18g02408	Vitvi12g01553	Vitvi01g00238	Vitvi11g00488	Vitvi19g00460	Vitvi13g01385	Vitvi16g01112	Vitvi19g00159	Vitvi03g01332	Vitvi12g00475	Vitvi08g01127	Vitvi13g00384	Vitvi00g02178	Vitvi11g00963	Vitvi10g01839	Vitvi16g00707	Vitvi09g01473	Vitvi09g01137	Vitvi18g02961	Vitvi18g02735	Vitvi01g00170	Vitvi08g01239	Vitvi14g01632	Vitvi01g00589	Vitvi14g00410	Vitvi13g00220	Vitvi06g00033	Vitvi12g00050	Vitvi10g00378	Vitvi07g01745	Vitvi03g00549	Vitvi01g02312	Vitvi14g01239	Vitvi04g01524	Vitvi10g00372	Vitvi14g00416	Vitvi13g00250	Vitvi14g00081	Vitvi13g01817	Vitvi07g02246	Vitvi16g01395	Vitvi12g00092	Vitvi16g01909	Vitvi19g01793	Vitvi14g00489	Vitvi18g03104	Vitvi09g02055	Vitvi13g02178	Vitvi02g01762	Vitvi05g00563	Vitvi03g01568	Vitvi04g01082	Vitvi14g01782	Vitvi15g01527	Vitvi10g02212	Vitvi07g00035	Vitvi12g00634	Vitvi07g01275	Vitvi06g00721	Vitvi07g00294	Vitvi04g01806	Vitvi16g00792	Vitvi18g00272	Vitvi19g01479	Vitvi16g00197	Vitvi13g02488
1.1.1.1	Photosynthesis.photophosphorylation.photosystem II.LHC-II complex	Vitvi07g02246	Vitvi19g01793	Vitvi12g00050	Vitvi10g00378	Vitvi18g02408	Vitvi10g00740	Vitvi12g02485	Vitvi10g01839	Vitvi12g01553	Vitvi18g00031	Vitvi19g00298	Vitvi08g01360	Vitvi10g00372
1.1.1.1.1	Photosynthesis.photophosphorylation.photosystem II.LHC-II complex.component LHCb1/2/3	Vitvi07g02246	Vitvi19g01793	Vitvi12g00050	Vitvi10g00378	Vitvi10g00740	Vitvi12g02485	Vitvi10g01839	Vitvi19g00298	Vitvi10g00372
1.1.1.1.2	Photosynthesis.photophosphorylation.photosystem II.LHC-II complex.component LHCb4	Vitvi08g01360
1.1.1.1.3	Photosynthesis.photophosphorylation.photosystem II.LHC-II complex.component LHCb5	Vitvi18g02408
1.1.1.1.4	Photosynthesis.photophosphorylation.photosystem II.LHC-II complex.component LHCb6	Vitvi12g01553
1.1.1.1.5	Photosynthesis.photophosphorylation.photosystem II.LHC-II complex.component LHCq	Vitvi18g00031
1.1.1.2	Photosynthesis.photophosphorylation.photosystem II.PS-II complex	Vitvi13g00384	Vitvi04g01806	Vitvi18g02735	Vitvi10g02212	Vitvi12g00092	Vitvi07g00035	Vitvi01g02312	Vitvi14g00489	Vitvi11g01345	Vitvi19g01479	Vitvi01g00589	Vitvi03g01332	Vitvi07g01275	Vitvi18g00894	Vitvi13g02488	Vitvi09g02055
1.1.1.2.1	Photosynthesis.photophosphorylation.photosystem II.PS-II complex.reaction center complex	Vitvi13g00384
1.1.1.2.1.1	Photosynthesis.photophosphorylation.photosystem II.PS-II complex.reaction center complex.component D1/PsbA	Vitvi13g00384
1.1.1.2.2	Photosynthesis.photophosphorylation.photosystem II.PS-II complex.oxygen-evolving center (OEC) extrinsic proteins	Vitvi10g02212	Vitvi18g00894	Vitvi12g00092	Vitvi07g01275
1.1.1.2.2.1	Photosynthesis.photophosphorylation.photosystem II.PS-II complex.oxygen-evolving center (OEC) extrinsic proteins.component OEC33/PsbO	Vitvi18g00894	Vitvi07g01275
1.1.1.2.2.2	Photosynthesis.photophosphorylation.photosystem II.PS-II complex.oxygen-evolving center (OEC) extrinsic proteins.Viridiplantae-specific components	Vitvi10g02212	Vitvi12g00092
1.1.1.2.2.2.1	Photosynthesis.photophosphorylation.photosystem II.PS-II complex.oxygen-evolving center (OEC) extrinsic proteins.Viridiplantae-specific components.component OEC23/PsbP	Vitvi12g00092
1.1.1.2.2.2.2	Photosynthesis.photophosphorylation.photosystem II.PS-II complex.oxygen-evolving center (OEC) extrinsic proteins.Viridiplantae-specific components.component OEC16/PsbQ	Vitvi10g02212
1.1.1.2.4	Photosynthesis.photophosphorylation.photosystem II.PS-II complex.component PsbJ	Vitvi03g01332	Vitvi01g02312
1.1.1.2.7	Photosynthesis.photophosphorylation.photosystem II.PS-II complex.component PsbM	Vitvi18g02735
1.1.1.2.8	Photosynthesis.photophosphorylation.photosystem II.PS-II complex.component PsbN	Vitvi09g02055
1.1.1.2.9	Photosynthesis.photophosphorylation.photosystem II.PS-II complex.component PsbR	Vitvi19g01479
1.1.1.2.11	Photosynthesis.photophosphorylation.photosystem II.PS-II complex.component PsbTn	Vitvi13g02488
1.1.1.2.12	Photosynthesis.photophosphorylation.photosystem II.PS-II complex.component PsbW	Vitvi07g00035	Vitvi14g00489
1.1.1.2.13	Photosynthesis.photophosphorylation.photosystem II.PS-II complex.component PsbX	Vitvi04g01806	Vitvi11g01345
1.1.1.2.14	Photosynthesis.photophosphorylation.photosystem II.PS-II complex.component PsbY	Vitvi01g00589
1.1.1.3	Photosynthesis.photophosphorylation.photosystem II.assembly and maintenance	Vitvi13g02178	Vitvi06g00033	Vitvi18g01104	Vitvi07g00690	Vitvi01g01510	Vitvi03g00203	Vitvi16g00707	Vitvi04g01524	Vitvi03g01568	Vitvi04g01541	Vitvi09g01473	Vitvi14g00284	Vitvi14g01782	Vitvi09g01137	Vitvi18g02961	Vitvi18g02192	Vitvi12g00634	Vitvi13g00250	Vitvi01g00170	Vitvi07g00294	Vitvi08g01239	Vitvi14g01632	Vitvi16g00792	Vitvi16g01909	Vitvi14g00410	Vitvi16g01112	Vitvi19g00159	Vitvi12g00475	Vitvi08g01127
1.1.1.3.1	Photosynthesis.photophosphorylation.photosystem II.assembly and maintenance.assembly factor (LPA1)	Vitvi07g00294
1.1.1.3.2	Photosynthesis.photophosphorylation.photosystem II.assembly and maintenance.assembly factor (LPA2)	Vitvi16g00792
1.1.1.3.3	Photosynthesis.photophosphorylation.photosystem II.assembly and maintenance.assembly factor (LPA3)	Vitvi09g01137
1.1.1.3.4	Photosynthesis.photophosphorylation.photosystem II.assembly and maintenance.assembly factor (HCF106)	Vitvi16g01909
1.1.1.3.5	Photosynthesis.photophosphorylation.photosystem II.assembly and maintenance.assembly factor (HCF136)	Vitvi01g00170
1.1.1.3.6	Photosynthesis.photophosphorylation.photosystem II.assembly and maintenance.assembly factor (HCF243)	Vitvi19g00159
1.1.1.3.7	Photosynthesis.photophosphorylation.photosystem II.assembly and maintenance.HCF244-OHP assembly factor complex	Vitvi18g02961	Vitvi03g00203	Vitvi08g01239
1.1.1.3.7.1	Photosynthesis.photophosphorylation.photosystem II.assembly and maintenance.HCF244-OHP assembly factor complex.component HCF244	Vitvi03g00203
1.1.1.3.7.2	Photosynthesis.photophosphorylation.photosystem II.assembly and maintenance.HCF244-OHP assembly factor complex.component OHP1	Vitvi08g01239
1.1.1.3.7.3	Photosynthesis.photophosphorylation.photosystem II.assembly and maintenance.HCF244-OHP assembly factor complex.component OHP2	Vitvi18g02961
1.1.1.3.8	Photosynthesis.photophosphorylation.photosystem II.assembly and maintenance.regulatory protein (Psb27)	Vitvi12g00475
1.1.1.3.9	Photosynthesis.photophosphorylation.photosystem II.assembly and maintenance.regulatory protein (Psb28)	Vitvi07g00690
1.1.1.3.10	Photosynthesis.photophosphorylation.photosystem II.assembly and maintenance.assembly factor (Psb29)	Vitvi12g00634
1.1.1.3.12	Photosynthesis.photophosphorylation.photosystem II.assembly and maintenance.assembly factor (Psb32)	Vitvi14g00284
1.1.1.3.13	Photosynthesis.photophosphorylation.photosystem II.assembly and maintenance.stabilizing factor (Psb33)	Vitvi13g02178	Vitvi18g02192
1.1.1.3.14	Photosynthesis.photophosphorylation.photosystem II.assembly and maintenance.assembly factor (PAM68)	Vitvi16g01112	Vitvi16g00707
1.1.1.3.15	Photosynthesis.photophosphorylation.photosystem II.assembly and maintenance.assembly factor (RBD1)	Vitvi14g00410
1.1.1.3.16	Photosynthesis.photophosphorylation.photosystem II.assembly and maintenance.assembly factor (MET1)	Vitvi06g00033
1.1.1.3.17	Photosynthesis.photophosphorylation.photosystem II.assembly and maintenance.assembly factor (PPL1)	Vitvi13g00250
1.1.1.3.18	Photosynthesis.photophosphorylation.photosystem II.assembly and maintenance.assembly factor (SCO2)	Vitvi03g01568
1.1.1.3.19	Photosynthesis.photophosphorylation.photosystem II.assembly and maintenance.assembly factor (TerC)	Vitvi08g01127
1.1.1.3.20	Photosynthesis.photophosphorylation.photosystem II.assembly and maintenance.assembly factor (CYP38)	Vitvi14g01782
1.1.1.3.21	Photosynthesis.photophosphorylation.photosystem II.assembly and maintenance.assembly factor (LQY1)	Vitvi18g01104
1.1.1.3.22	Photosynthesis.photophosphorylation.photosystem II.assembly and maintenance.assembly factor (HHL1)	Vitvi01g01510
1.1.1.3.23	Photosynthesis.photophosphorylation.photosystem II.assembly and maintenance.assembly factor (LTO1)	Vitvi04g01541	Vitvi04g01524
1.1.1.3.24	Photosynthesis.photophosphorylation.photosystem II.assembly and maintenance.psbA-translation activator (HCF173)	Vitvi09g01473
1.1.1.3.25	Photosynthesis.photophosphorylation.photosystem II.assembly and maintenance.psbJ/psbN-translation activator (LPE1)	Vitvi14g01632
1.1.1.4	Photosynthesis.photophosphorylation.photosystem II.photosynthetic acclimation	Vitvi08g02097	Vitvi15g01527	Vitvi16g01395	Vitvi01g00238	Vitvi08g00051	Vitvi18g03104	Vitvi11g00488	Vitvi14g01239	Vitvi06g00721
1.1.1.4.1	Photosynthesis.photophosphorylation.photosystem II.photosynthetic acclimation.regulator phosphorylation	Vitvi08g02097	Vitvi01g00238	Vitvi06g00721	Vitvi16g01395
1.1.1.4.1.1	Photosynthesis.photophosphorylation.photosystem II.photosynthetic acclimation.regulator phosphorylation.protein kinase (STN7)	Vitvi01g00238
1.1.1.4.1.2	Photosynthesis.photophosphorylation.photosystem II.photosynthetic acclimation.regulator phosphorylation.protein kinase (STN8)	Vitvi08g02097
1.1.1.4.1.3	Photosynthesis.photophosphorylation.photosystem II.photosynthetic acclimation.regulator phosphorylation.phosphatase (PPH1/TAP38)	Vitvi16g01395
1.1.1.4.1.4	Photosynthesis.photophosphorylation.photosystem II.photosynthetic acclimation.regulator phosphorylation.phosphatase (PBCP)	Vitvi06g00721
1.1.1.4.2	Photosynthesis.photophosphorylation.photosystem II.photosynthetic acclimation.regulator acetylation	Vitvi08g00051
1.1.1.4.2.1	Photosynthesis.photophosphorylation.photosystem II.photosynthetic acclimation.regulator acetylation.lysine acetyltransferase (NSI)	Vitvi08g00051
1.1.1.4.3	Photosynthesis.photophosphorylation.photosystem II.photosynthetic acclimation.acclimation factor (MPH2)	Vitvi11g00488
1.1.1.4.4	Photosynthesis.photophosphorylation.photosystem II.photosynthetic acclimation.acclimation factor (APE)	Vitvi15g01527	Vitvi14g01239	Vitvi18g03104
1.1.1.5	Photosynthesis.photophosphorylation.photosystem II.photoprotection	Vitvi07g01745	Vitvi18g00272	Vitvi19g00460	Vitvi14g00081	Vitvi04g01082	Vitvi13g01385	Vitvi13g01817	Vitvi14g00416
1.1.1.5.1	Photosynthesis.photophosphorylation.photosystem II.photoprotection.non-photochemical quenching (NPQ)	Vitvi07g01745	Vitvi18g00272	Vitvi19g00460	Vitvi14g00081	Vitvi04g01082	Vitvi13g01817	Vitvi14g00416
1.1.1.5.1.2	Photosynthesis.photophosphorylation.photosystem II.photoprotection.non-photochemical quenching (NPQ).PsbS-dependent machinery	Vitvi18g00272
1.1.1.5.1.2.1	Photosynthesis.photophosphorylation.photosystem II.photoprotection.non-photochemical quenching (NPQ).PsbS-dependent machinery.regulatory protein (PsbS)	Vitvi18g00272
1.1.1.5.1.3	Photosynthesis.photophosphorylation.photosystem II.photoprotection.non-photochemical quenching (NPQ).xanthophyll cycle	Vitvi13g01817	Vitvi04g01082	Vitvi07g01745
1.1.1.5.1.3.1	Photosynthesis.photophosphorylation.photosystem II.photoprotection.non-photochemical quenching (NPQ).xanthophyll cycle.violaxanthin de-epoxidase	Vitvi04g01082
1.1.1.5.1.3.2	Photosynthesis.photophosphorylation.photosystem II.photoprotection.non-photochemical quenching (NPQ).xanthophyll cycle.zeaxanthin epoxidase	Vitvi13g01817	Vitvi07g01745
1.1.1.5.1.4	Photosynthesis.photophosphorylation.photosystem II.photoprotection.non-photochemical quenching (NPQ).NPQ-regulatory protein (FLAP1)	Vitvi14g00416
1.1.1.5.1.5	Photosynthesis.photophosphorylation.photosystem II.photoprotection.non-photochemical quenching (NPQ).NPQ-regulatory lipocalin (LCNP)	Vitvi19g00460
1.1.1.5.1.6	Photosynthesis.photophosphorylation.photosystem II.photoprotection.non-photochemical quenching (NPQ).NPQ-regulatory protein (SOQ1)	Vitvi14g00081
1.1.1.5.2	Photosynthesis.photophosphorylation.photosystem II.photoprotection.protein (MPH1)	Vitvi13g01385
1.1.1.6	Photosynthesis.photophosphorylation.photosystem II.LHC-related protein groups	Vitvi00g02178	Vitvi11g00963	Vitvi02g01762	Vitvi05g00563	Vitvi03g00549	Vitvi16g00197	Vitvi13g00220	Vitvi07g01829
1.1.1.6.1	Photosynthesis.photophosphorylation.photosystem II.LHC-related protein groups.two-helix LHC-related protein group	Vitvi00g02178	Vitvi11g00963	Vitvi02g01762	Vitvi03g00549	Vitvi16g00197	Vitvi13g00220	Vitvi07g01829
1.1.1.6.1.1	Photosynthesis.photophosphorylation.photosystem II.LHC-related protein groups.two-helix LHC-related protein group.protein (SEP1)	Vitvi03g00549
1.1.1.6.1.2	Photosynthesis.photophosphorylation.photosystem II.LHC-related protein groups.two-helix LHC-related protein group.protein (SEP2)	Vitvi07g01829
1.1.1.6.1.3	Photosynthesis.photophosphorylation.photosystem II.LHC-related protein groups.two-helix LHC-related protein group.protein (SEP3)	Vitvi00g02178	Vitvi02g01762	Vitvi16g00197
1.1.1.6.1.4	Photosynthesis.photophosphorylation.photosystem II.LHC-related protein groups.two-helix LHC-related protein group.protein (SEP4)	Vitvi13g00220
1.1.1.6.1.5	Photosynthesis.photophosphorylation.photosystem II.LHC-related protein groups.two-helix LHC-related protein group.protein (SEP5)	Vitvi11g00963
1.1.1.6.2	Photosynthesis.photophosphorylation.photosystem II.LHC-related protein groups.three-helix LHC-related protein group	Vitvi05g00563
1.1.1.6.2.1	Photosynthesis.photophosphorylation.photosystem II.LHC-related protein groups.three-helix LHC-related protein group.protein (ELIP)	Vitvi05g00563
1.1.2	Photosynthesis.photophosphorylation.cytochrome b6/f complex	Vitvi19g02015	Vitvi17g00181	Vitvi19g00292	Vitvi03g01127	Vitvi01g00865	Vitvi19g00308	Vitvi12g00628	Vitvi09g02100	Vitvi01g01373	Vitvi03g00373	Vitvi13g01573	Vitvi07g01279	Vitvi03g00415	Vitvi03g01537	Vitvi16g00955	Vitvi18g00867	Vitvi14g01456
1.1.2.3	Photosynthesis.photophosphorylation.cytochrome b6/f complex.Rieske iron-sulfur component PetC	Vitvi03g01127	Vitvi19g00308	Vitvi12g00628
1.1.2.7	Photosynthesis.photophosphorylation.cytochrome b6/f complex.component PetM/VII	Vitvi03g00415	Vitvi03g01537	Vitvi18g00867
1.1.2.9	Photosynthesis.photophosphorylation.cytochrome b6/f complex.assembly	Vitvi19g02015	Vitvi17g00181	Vitvi19g00292	Vitvi01g00865	Vitvi09g02100	Vitvi03g00373	Vitvi01g01373	Vitvi13g01573	Vitvi07g01279	Vitvi16g00955	Vitvi14g01456
1.1.2.9.1	Photosynthesis.photophosphorylation.cytochrome b6/f complex.assembly.CCB cytochrome b6 maturation system (system IV)	Vitvi01g00865	Vitvi16g00955	Vitvi01g01373	Vitvi14g01456
1.1.2.9.1.1	Photosynthesis.photophosphorylation.cytochrome b6/f complex.assembly.CCB cytochrome b6 maturation system (system IV).assembly factor (CCB1)	Vitvi14g01456
1.1.2.9.1.2	Photosynthesis.photophosphorylation.cytochrome b6/f complex.assembly.CCB cytochrome b6 maturation system (system IV).assembly factor (CCB2)	Vitvi16g00955
1.1.2.9.1.3	Photosynthesis.photophosphorylation.cytochrome b6/f complex.assembly.CCB cytochrome b6 maturation system (system IV).assembly factor (CCB3)	Vitvi01g01373
1.1.2.9.1.4	Photosynthesis.photophosphorylation.cytochrome b6/f complex.assembly.CCB cytochrome b6 maturation system (system IV).assembly factor (CCB4)	Vitvi01g00865
1.1.2.9.2	Photosynthesis.photophosphorylation.cytochrome b6/f complex.assembly.CCS cytochrome f/c6 maturation system (system II)	Vitvi09g02100	Vitvi19g00292	Vitvi03g00373
1.1.2.9.2.1	Photosynthesis.photophosphorylation.cytochrome b6/f complex.assembly.CCS cytochrome f/c6 maturation system (system II).assembly factor (CcsA)	Vitvi09g02100
1.1.2.9.2.2	Photosynthesis.photophosphorylation.cytochrome b6/f complex.assembly.CCS cytochrome f/c6 maturation system (system II).assembly factor (Ccs1/CcsB)	Vitvi03g00373
1.1.2.9.2.3	Photosynthesis.photophosphorylation.cytochrome b6/f complex.assembly.CCS cytochrome f/c6 maturation system (system II).assembly factor (Ccs5/CcdA)	Vitvi19g00292
1.1.2.9.3	Photosynthesis.photophosphorylation.cytochrome b6/f complex.assembly.assembly factor (HCF153)	Vitvi13g01573
1.1.2.9.4	Photosynthesis.photophosphorylation.cytochrome b6/f complex.assembly.assembly factor (HCF222)	Vitvi19g02015
1.1.2.9.5	Photosynthesis.photophosphorylation.cytochrome b6/f complex.assembly.assembly factor (HCF164)	Vitvi07g01279
1.1.2.9.6	Photosynthesis.photophosphorylation.cytochrome b6/f complex.assembly.assembly factor (DAC)	Vitvi17g00181
1.1.3	Photosynthesis.photophosphorylation.Cytb6/f to PS-I electron carriers	Vitvi18g00158	Vitvi01g00145
1.1.3.1	Photosynthesis.photophosphorylation.Cytb6/f to PS-I electron carriers.plastocyanin	Vitvi18g00158
1.1.3.2	Photosynthesis.photophosphorylation.Cytb6/f to PS-I electron carriers.cytochrome c6	Vitvi01g00145
1.1.4	Photosynthesis.photophosphorylation.photosystem I	Vitvi10g01236	Vitvi14g00069	Vitvi18g02680	Vitvi18g01664	Vitvi06g01531	Vitvi17g00615	Vitvi13g00590	Vitvi12g02416	Vitvi04g01700	Vitvi09g02103	Vitvi09g00361	Vitvi14g01777	Vitvi18g02431	Vitvi01g01648	Vitvi19g00909	Vitvi04g02063	Vitvi11g00368	Vitvi05g00474	Vitvi11g00052	Vitvi06g00105	Vitvi10g00882	Vitvi07g00125	Vitvi15g00004	Vitvi07g02309
1.1.4.1	Photosynthesis.photophosphorylation.photosystem I.LHC-I complex	Vitvi17g00615	Vitvi13g00590	Vitvi01g01648	Vitvi18g02680	Vitvi15g00004	Vitvi11g00052
1.1.4.1.1	Photosynthesis.photophosphorylation.photosystem I.LHC-I complex.component LHCa1	Vitvi13g00590
1.1.4.1.2	Photosynthesis.photophosphorylation.photosystem I.LHC-I complex.component LHCa2	Vitvi01g01648
1.1.4.1.3	Photosynthesis.photophosphorylation.photosystem I.LHC-I complex.component LHCa3	Vitvi15g00004
1.1.4.1.4	Photosynthesis.photophosphorylation.photosystem I.LHC-I complex.component LHCa4	Vitvi17g00615
1.1.4.1.5	Photosynthesis.photophosphorylation.photosystem I.LHC-I complex.component LHCa5	Vitvi18g02680
1.1.4.1.6	Photosynthesis.photophosphorylation.photosystem I.LHC-I complex.component LHCa6	Vitvi11g00052
1.1.4.2	Photosynthesis.photophosphorylation.photosystem I.PS-I complex	Vitvi10g00882	Vitvi10g01236	Vitvi19g00909	Vitvi04g02063	Vitvi07g00125	Vitvi04g01700	Vitvi05g00474	Vitvi09g02103	Vitvi09g00361	Vitvi07g02309	Vitvi06g01531
1.1.4.2.3	Photosynthesis.photophosphorylation.photosystem I.PS-I complex.component PsaC	Vitvi09g02103
1.1.4.2.4	Photosynthesis.photophosphorylation.photosystem I.PS-I complex.component PsaD	Vitvi07g00125	Vitvi05g00474
1.1.4.2.5	Photosynthesis.photophosphorylation.photosystem I.PS-I complex.component PsaE	Vitvi07g02309
1.1.4.2.6	Photosynthesis.photophosphorylation.photosystem I.PS-I complex.component PsaF	Vitvi10g01236
1.1.4.2.7	Photosynthesis.photophosphorylation.photosystem I.PS-I complex.component PsaG	Vitvi19g00909
1.1.4.2.8	Photosynthesis.photophosphorylation.photosystem I.PS-I complex.component PsaH	Vitvi09g00361
1.1.4.2.11	Photosynthesis.photophosphorylation.photosystem I.PS-I complex.component PsaK	Vitvi10g00882
1.1.4.2.12	Photosynthesis.photophosphorylation.photosystem I.PS-I complex.component PsaL	Vitvi04g02063
1.1.4.2.14	Photosynthesis.photophosphorylation.photosystem I.PS-I complex.component PsaN	Vitvi04g01700
1.1.4.2.15	Photosynthesis.photophosphorylation.photosystem I.PS-I complex.component PsaO	Vitvi06g01531
1.1.4.3	Photosynthesis.photophosphorylation.photosystem I.assembly and maintenance	Vitvi18g02431	Vitvi14g00069	Vitvi12g02416	Vitvi11g00368	Vitvi18g01664	Vitvi06g00105	Vitvi14g01777
1.1.4.3.1	Photosynthesis.photophosphorylation.photosystem I.assembly and maintenance.assembly factor (HCF101)	Vitvi11g00368
1.1.4.3.2	Photosynthesis.photophosphorylation.photosystem I.assembly and maintenance.assembly factor (PPD1)	Vitvi14g00069
1.1.4.3.4	Photosynthesis.photophosphorylation.photosystem I.assembly and maintenance.assembly factor (YCF4)	Vitvi12g02416
1.1.4.3.5	Photosynthesis.photophosphorylation.photosystem I.assembly and maintenance.assembly factor (PYG7)	Vitvi18g01664
1.1.4.3.6	Photosynthesis.photophosphorylation.photosystem I.assembly and maintenance.assembly factor (Y3IP1)	Vitvi18g02431
1.1.4.3.7	Photosynthesis.photophosphorylation.photosystem I.assembly and maintenance.assembly factor (PSA2)	Vitvi06g00105
1.1.4.3.8	Photosynthesis.photophosphorylation.photosystem I.assembly and maintenance.assembly factor (PSA3)	Vitvi14g01777
1.1.5	Photosynthesis.photophosphorylation.linear electron flow	Vitvi18g01130	Vitvi14g01469	Vitvi12g01968	Vitvi03g00375	Vitvi01g02296	Vitvi15g01619	Vitvi04g01468	Vitvi06g01487	Vitvi13g00918
1.1.5.1	Photosynthesis.photophosphorylation.linear electron flow.ferredoxin electron carrier	Vitvi12g01968	Vitvi06g01487	Vitvi13g00918
1.1.5.2	Photosynthesis.photophosphorylation.linear electron flow.ferredoxin-NADP reductase (FNR) activity	Vitvi18g01130	Vitvi14g01469	Vitvi03g00375	Vitvi01g02296	Vitvi15g01619	Vitvi04g01468
1.1.5.2.1	Photosynthesis.photophosphorylation.linear electron flow.ferredoxin-NADP reductase (FNR) activity.ferredoxin-NADP oxidoreductase	Vitvi18g01130	Vitvi04g01468
1.1.5.2.2	Photosynthesis.photophosphorylation.linear electron flow.ferredoxin-NADP reductase (FNR) activity.FNR membrane-tethering	Vitvi15g01619	Vitvi03g00375
1.1.5.2.2.1	Photosynthesis.photophosphorylation.linear electron flow.ferredoxin-NADP reductase (FNR) activity.FNR membrane-tethering.FNR-recruitment protein (TROL)	Vitvi15g01619
1.1.5.2.2.2	Photosynthesis.photophosphorylation.linear electron flow.ferredoxin-NADP reductase (FNR) activity.FNR membrane-tethering.FNR-interacting protein (TIC62)	Vitvi03g00375
1.1.5.2.3	Photosynthesis.photophosphorylation.linear electron flow.ferredoxin-NADP reductase (FNR) activity.FNR-regulatory protein (LIR1)	Vitvi01g02296	Vitvi14g01469
1.1.6	Photosynthesis.photophosphorylation.cyclic electron flow	Vitvi05g00817	Vitvi02g00434
1.1.6.1	Photosynthesis.photophosphorylation.cyclic electron flow.PGR5/PGRL1 complex	Vitvi05g00817	Vitvi02g00434
1.1.6.1.1	Photosynthesis.photophosphorylation.cyclic electron flow.PGR5/PGRL1 complex.component PGR5-like	Vitvi05g00817
1.1.6.1.2	Photosynthesis.photophosphorylation.cyclic electron flow.PGR5/PGRL1 complex.component PGRL1-like	Vitvi02g00434
1.1.8	Photosynthesis.photophosphorylation.chlororespiration	Vitvi10g00154	Vitvi19g01981	Vitvi10g00327	Vitvi10g01739	Vitvi00g01145	Vitvi09g01126	Vitvi19g01986	Vitvi01g01705	Vitvi08g01821	Vitvi09g00328	Vitvi18g00216	Vitvi01g01339	Vitvi13g00254	Vitvi11g00586	Vitvi01g00449	Vitvi06g00994	Vitvi00g01161	Vitvi08g01820	Vitvi18g03051	Vitvi01g00137	Vitvi02g00133	Vitvi06g00032	Vitvi14g01391	Vitvi05g00621	Vitvi06g01295	Vitvi01g00156	Vitvi04g01693	Vitvi09g02097	Vitvi01g01035	Vitvi04g00151	Vitvi07g02493	Vitvi09g00322	Vitvi01g01984	Vitvi06g00832	Vitvi07g01793	Vitvi16g00953	Vitvi00g01327
1.1.8.1	Photosynthesis.photophosphorylation.chlororespiration.NADH dehydrogenase-like (NDH) complex	Vitvi19g01981	Vitvi10g00327	Vitvi10g01739	Vitvi00g01145	Vitvi09g01126	Vitvi19g01986	Vitvi01g01705	Vitvi08g01821	Vitvi09g00328	Vitvi18g00216	Vitvi01g01339	Vitvi13g00254	Vitvi11g00586	Vitvi01g00449	Vitvi06g00994	Vitvi00g01161	Vitvi08g01820	Vitvi18g03051	Vitvi01g00137	Vitvi02g00133	Vitvi06g00032	Vitvi14g01391	Vitvi05g00621	Vitvi06g01295	Vitvi01g00156	Vitvi04g01693	Vitvi09g02097	Vitvi01g01035	Vitvi04g00151	Vitvi07g02493	Vitvi09g00322	Vitvi01g01984	Vitvi06g00832	Vitvi07g01793	Vitvi16g00953	Vitvi00g01327
1.1.8.1.1	Photosynthesis.photophosphorylation.chlororespiration.NADH dehydrogenase-like (NDH) complex.membrane subcomplex M	Vitvi09g02097
1.1.8.1.1.6	Photosynthesis.photophosphorylation.chlororespiration.NADH dehydrogenase-like (NDH) complex.membrane subcomplex M.component NdhF	Vitvi09g02097
1.1.8.1.2	Photosynthesis.photophosphorylation.chlororespiration.NADH dehydrogenase-like (NDH) complex.subcomplex A	Vitvi04g01693	Vitvi18g00216	Vitvi01g00449	Vitvi06g00832
1.1.8.1.2.5	Photosynthesis.photophosphorylation.chlororespiration.NADH dehydrogenase-like (NDH) complex.subcomplex A.component NdhL	Vitvi01g00449
1.1.8.1.2.6	Photosynthesis.photophosphorylation.chlororespiration.NADH dehydrogenase-like (NDH) complex.subcomplex A.component NdhM	Vitvi18g00216
1.1.8.1.2.7	Photosynthesis.photophosphorylation.chlororespiration.NADH dehydrogenase-like (NDH) complex.subcomplex A.component NdhN	Vitvi06g00832
1.1.8.1.2.8	Photosynthesis.photophosphorylation.chlororespiration.NADH dehydrogenase-like (NDH) complex.subcomplex A.component NdhO	Vitvi04g01693
1.1.8.1.3	Photosynthesis.photophosphorylation.chlororespiration.NADH dehydrogenase-like (NDH) complex.subcomplex B	Vitvi05g00621	Vitvi00g01145	Vitvi09g01126	Vitvi00g01161	Vitvi08g01820	Vitvi09g00328
1.1.8.1.3.1	Photosynthesis.photophosphorylation.chlororespiration.NADH dehydrogenase-like (NDH) complex.subcomplex B.component PnsB1/NDF1	Vitvi09g01126
1.1.8.1.3.2	Photosynthesis.photophosphorylation.chlororespiration.NADH dehydrogenase-like (NDH) complex.subcomplex B.component PnsB2/NDF2	Vitvi08g01820
1.1.8.1.3.3	Photosynthesis.photophosphorylation.chlororespiration.NADH dehydrogenase-like (NDH) complex.subcomplex B.component PnsB3/NDF4	Vitvi09g00328
1.1.8.1.3.4	Photosynthesis.photophosphorylation.chlororespiration.NADH dehydrogenase-like (NDH) complex.subcomplex B.component PnsB4/NDF6	Vitvi00g01161	Vitvi00g01145
1.1.8.1.3.5	Photosynthesis.photophosphorylation.chlororespiration.NADH dehydrogenase-like (NDH) complex.subcomplex B.component PnsB5/NDH18	Vitvi05g00621
1.1.8.1.4	Photosynthesis.photophosphorylation.chlororespiration.NADH dehydrogenase-like (NDH) complex.lumen subcomplex L	Vitvi13g00254	Vitvi19g01981	Vitvi01g01035	Vitvi07g01793	Vitvi01g01705
1.1.8.1.4.1	Photosynthesis.photophosphorylation.chlororespiration.NADH dehydrogenase-like (NDH) complex.lumen subcomplex L.component PnsL1	Vitvi13g00254
1.1.8.1.4.2	Photosynthesis.photophosphorylation.chlororespiration.NADH dehydrogenase-like (NDH) complex.lumen subcomplex L.component PnsL2/PQL1	Vitvi01g01035
1.1.8.1.4.3	Photosynthesis.photophosphorylation.chlororespiration.NADH dehydrogenase-like (NDH) complex.lumen subcomplex L.component PnsL3/PQL2	Vitvi19g01981
1.1.8.1.4.4	Photosynthesis.photophosphorylation.chlororespiration.NADH dehydrogenase-like (NDH) complex.lumen subcomplex L.component PnsL4	Vitvi07g01793
1.1.8.1.4.5	Photosynthesis.photophosphorylation.chlororespiration.NADH dehydrogenase-like (NDH) complex.lumen subcomplex L.component PnsL5	Vitvi01g01705
1.1.8.1.5	Photosynthesis.photophosphorylation.chlororespiration.NADH dehydrogenase-like (NDH) complex.electron donor-binding subcomplex E	Vitvi18g03051	Vitvi04g00151	Vitvi07g02493	Vitvi02g00133	Vitvi00g01327
1.1.8.1.5.1	Photosynthesis.photophosphorylation.chlororespiration.NADH dehydrogenase-like (NDH) complex.electron donor-binding subcomplex E.component NdhS	Vitvi02g00133
1.1.8.1.5.2	Photosynthesis.photophosphorylation.chlororespiration.NADH dehydrogenase-like (NDH) complex.electron donor-binding subcomplex E.component NdhT	Vitvi18g03051
1.1.8.1.5.3	Photosynthesis.photophosphorylation.chlororespiration.NADH dehydrogenase-like (NDH) complex.electron donor-binding subcomplex E.component NdhU	Vitvi04g00151
1.1.8.1.5.4	Photosynthesis.photophosphorylation.chlororespiration.NADH dehydrogenase-like (NDH) complex.electron donor-binding subcomplex E.component NdhV	Vitvi07g02493	Vitvi00g01327
1.1.8.1.6	Photosynthesis.photophosphorylation.chlororespiration.NADH dehydrogenase-like (NDH) complex.assembly and stabilization	Vitvi01g01339	Vitvi06g01295	Vitvi01g00137	Vitvi11g00586	Vitvi10g00327	Vitvi10g01739	Vitvi01g00156	Vitvi09g00322	Vitvi19g01986	Vitvi01g01984	Vitvi06g00994	Vitvi16g00953	Vitvi08g01821	Vitvi06g00032	Vitvi14g01391
1.1.8.1.6.1	Photosynthesis.photophosphorylation.chlororespiration.NADH dehydrogenase-like (NDH) complex.assembly and stabilization.ndhA-specific mRNA splicing factor	Vitvi01g00156
1.1.8.1.6.2	Photosynthesis.photophosphorylation.chlororespiration.NADH dehydrogenase-like (NDH) complex.assembly and stabilization.Cpn60 chaperonin heterodimer	Vitvi01g01339	Vitvi06g01295	Vitvi01g00137	Vitvi09g00322	Vitvi06g00032
1.1.8.1.6.2.1	Photosynthesis.photophosphorylation.chlororespiration.NADH dehydrogenase-like (NDH) complex.assembly and stabilization.Cpn60 chaperonin heterodimer.subunit alpha	Vitvi01g00137	Vitvi06g01295
1.1.8.1.6.2.2	Photosynthesis.photophosphorylation.chlororespiration.NADH dehydrogenase-like (NDH) complex.assembly and stabilization.Cpn60 chaperonin heterodimer.subunit beta	Vitvi01g01339	Vitvi06g00032	Vitvi09g00322
1.1.8.1.6.3	Photosynthesis.photophosphorylation.chlororespiration.NADH dehydrogenase-like (NDH) complex.assembly and stabilization.assembly factor (CRR1)	Vitvi16g00953
1.1.8.1.6.4	Photosynthesis.photophosphorylation.chlororespiration.NADH dehydrogenase-like (NDH) complex.assembly and stabilization.assembly factor (CRR3)	Vitvi01g01984
1.1.8.1.6.5	Photosynthesis.photophosphorylation.chlororespiration.NADH dehydrogenase-like (NDH) complex.assembly and stabilization.assembly factor (CRR6)	Vitvi11g00586
1.1.8.1.6.6	Photosynthesis.photophosphorylation.chlororespiration.NADH dehydrogenase-like (NDH) complex.assembly and stabilization.assembly factor (CRR7)	Vitvi14g01391
1.1.8.1.6.7	Photosynthesis.photophosphorylation.chlororespiration.NADH dehydrogenase-like (NDH) complex.assembly and stabilization.assembly factor (NDF5)	Vitvi08g01821
1.1.8.1.6.8	Photosynthesis.photophosphorylation.chlororespiration.NADH dehydrogenase-like (NDH) complex.assembly and stabilization.assembly factor (CRR41)	Vitvi19g01986
1.1.8.1.6.9	Photosynthesis.photophosphorylation.chlororespiration.NADH dehydrogenase-like (NDH) complex.assembly and stabilization.assembly factor (CRR42)	Vitvi06g00994
1.1.8.1.6.10	Photosynthesis.photophosphorylation.chlororespiration.NADH dehydrogenase-like (NDH) complex.assembly and stabilization.assembly factor (CRR9)	Vitvi10g00327	Vitvi10g01739
1.1.8.2	Photosynthesis.photophosphorylation.chlororespiration.terminal oxidase (PTOX)	Vitvi10g00154
1.1.9	Photosynthesis.photophosphorylation.ATP synthase complex	Vitvi03g00025	Vitvi19g00504	Vitvi04g00496	Vitvi14g02008	Vitvi12g00184	Vitvi18g01431	Vitvi10g00095	Vitvi10g00096
1.1.9.1	Photosynthesis.photophosphorylation.ATP synthase complex.membrane CF0 subcomplex	Vitvi04g00496
1.1.9.1.2	Photosynthesis.photophosphorylation.ATP synthase complex.membrane CF0 subcomplex.subunit b	Vitvi04g00496
1.1.9.1.3	Photosynthesis.photophosphorylation.ATP synthase complex.membrane CF0 subcomplex.subunit b_	Vitvi04g00496
1.1.9.2	Photosynthesis.photophosphorylation.ATP synthase complex.peripheral CF1 subcomplex	Vitvi19g00504	Vitvi18g01431	Vitvi10g00095	Vitvi10g00096
1.1.9.2.3	Photosynthesis.photophosphorylation.ATP synthase complex.peripheral CF1 subcomplex.subunit gamma	Vitvi19g00504	Vitvi10g00095	Vitvi10g00096
1.1.9.2.4	Photosynthesis.photophosphorylation.ATP synthase complex.peripheral CF1 subcomplex.subunit delta	Vitvi18g01431
1.1.9.3	Photosynthesis.photophosphorylation.ATP synthase complex.assembly	Vitvi03g00025	Vitvi14g02008	Vitvi12g00184
1.1.9.3.1	Photosynthesis.photophosphorylation.ATP synthase complex.assembly.assembly factor (CGL160)	Vitvi12g00184
1.1.9.3.2	Photosynthesis.photophosphorylation.ATP synthase complex.assembly.assembly factor (BFA1)	Vitvi14g02008
1.1.9.3.3	Photosynthesis.photophosphorylation.ATP synthase complex.assembly.assembly factor (BFA3)	Vitvi03g00025
1.2	Photosynthesis.calvin cycle	Vitvi16g00149	Vitvi04g01902	Vitvi08g01245	Vitvi18g00068	Vitvi11g00044	Vitvi01g01058	Vitvi03g00097	Vitvi11g01657	Vitvi17g01403	Vitvi03g00048	Vitvi01g01339	Vitvi17g00629	Vitvi08g02231	Vitvi16g00796	Vitvi14g00561	Vitvi17g00320	Vitvi06g00222	Vitvi13g00628	Vitvi16g00278	Vitvi06g01407	Vitvi14g00439	Vitvi01g00360	Vitvi13g00700	Vitvi01g00137	Vitvi08g01301	Vitvi13g01994	Vitvi17g01585	Vitvi10g00049	Vitvi04g01421	Vitvi06g00032	Vitvi02g00915	Vitvi15g00690	Vitvi13g00507	Vitvi06g01295	Vitvi13g02504	Vitvi14g01424	Vitvi06g00513	Vitvi09g00322	Vitvi19g01692	Vitvi15g00492
1.2.1	Photosynthesis.calvin cycle.ribulose-1,5-bisphosphat carboxylase/oxygenase (RuBisCo) activity	Vitvi04g01902	Vitvi08g01245	Vitvi11g00044	Vitvi01g01058	Vitvi11g01657	Vitvi17g01403	Vitvi01g01339	Vitvi14g00561	Vitvi17g00320	Vitvi06g00222	Vitvi16g00278	Vitvi06g01407	Vitvi01g00137	Vitvi13g01994	Vitvi17g01585	Vitvi10g00049	Vitvi06g00032	Vitvi06g01295	Vitvi13g02504	Vitvi06g00513	Vitvi09g00322	Vitvi15g00492
1.2.1.1	Photosynthesis.calvin cycle.ribulose-1,5-bisphosphat carboxylase/oxygenase (RuBisCo) activity.RuBisCo heterodimer	Vitvi17g00320	Vitvi11g01657
1.2.1.1.2	Photosynthesis.calvin cycle.ribulose-1,5-bisphosphat carboxylase/oxygenase (RuBisCo) activity.RuBisCo heterodimer.small subunit	Vitvi17g00320	Vitvi11g01657
1.2.1.2	Photosynthesis.calvin cycle.ribulose-1,5-bisphosphat carboxylase/oxygenase (RuBisCo) activity.RuBisCo assembly	Vitvi04g01902	Vitvi01g01339	Vitvi15g00492	Vitvi06g01295	Vitvi01g00137	Vitvi11g00044	Vitvi13g02504	Vitvi14g00561	Vitvi09g00322	Vitvi10g00049	Vitvi17g01403	Vitvi06g00222	Vitvi16g00278	Vitvi06g00032
1.2.1.2.1	Photosynthesis.calvin cycle.ribulose-1,5-bisphosphat carboxylase/oxygenase (RuBisCo) activity.RuBisCo assembly.CPN60 assembly chaperone complex	Vitvi01g01339	Vitvi06g01295	Vitvi01g00137	Vitvi09g00322	Vitvi06g00032
1.2.1.2.1.1	Photosynthesis.calvin cycle.ribulose-1,5-bisphosphat carboxylase/oxygenase (RuBisCo) activity.RuBisCo assembly.CPN60 assembly chaperone complex.component CPN60a	Vitvi01g00137	Vitvi06g01295
1.2.1.2.1.2	Photosynthesis.calvin cycle.ribulose-1,5-bisphosphat carboxylase/oxygenase (RuBisCo) activity.RuBisCo assembly.CPN60 assembly chaperone complex.component CPN60b	Vitvi01g01339	Vitvi06g00032	Vitvi09g00322
1.2.1.2.2	Photosynthesis.calvin cycle.ribulose-1,5-bisphosphat carboxylase/oxygenase (RuBisCo) activity.RuBisCo assembly.auxiliary co-chaperone (CPN20)	Vitvi17g01403	Vitvi11g00044
1.2.1.2.3	Photosynthesis.calvin cycle.ribulose-1,5-bisphosphat carboxylase/oxygenase (RuBisCo) activity.RuBisCo assembly.auxiliary co-chaperone (CPN10)	Vitvi15g00492
1.2.1.2.4	Photosynthesis.calvin cycle.ribulose-1,5-bisphosphat carboxylase/oxygenase (RuBisCo) activity.RuBisCo assembly.assembly factor (RbcX)	Vitvi10g00049	Vitvi13g02504	Vitvi06g00222
1.2.1.2.5	Photosynthesis.calvin cycle.ribulose-1,5-bisphosphat carboxylase/oxygenase (RuBisCo) activity.RuBisCo assembly.assembly factor (RAF1)	Vitvi14g00561
1.2.1.2.6	Photosynthesis.calvin cycle.ribulose-1,5-bisphosphat carboxylase/oxygenase (RuBisCo) activity.RuBisCo assembly.assembly factor (RAF2)	Vitvi16g00278
1.2.1.2.7	Photosynthesis.calvin cycle.ribulose-1,5-bisphosphat carboxylase/oxygenase (RuBisCo) activity.RuBisCo assembly.assembly factor (BSD2)	Vitvi04g01902
1.2.1.3	Photosynthesis.calvin cycle.ribulose-1,5-bisphosphat carboxylase/oxygenase (RuBisCo) activity.RuBisCo regulation	Vitvi06g01407	Vitvi08g01245	Vitvi01g01058	Vitvi13g01994	Vitvi17g01585	Vitvi06g00513
1.2.1.3.1	Photosynthesis.calvin cycle.ribulose-1,5-bisphosphat carboxylase/oxygenase (RuBisCo) activity.RuBisCo regulation.lysine N-methyltransferase (RbcMT)	Vitvi01g01058
1.2.1.3.2	Photosynthesis.calvin cycle.ribulose-1,5-bisphosphat carboxylase/oxygenase (RuBisCo) activity.RuBisCo regulation.ATP-dependent activase (RCA)	Vitvi06g00513	Vitvi13g01994	Vitvi08g01245
1.2.1.3.3	Photosynthesis.calvin cycle.ribulose-1,5-bisphosphat carboxylase/oxygenase (RuBisCo) activity.RuBisCo regulation.xylulose-1,5-bisphosphate phosphatase (CbbY)	Vitvi17g01585
1.2.1.3.4	Photosynthesis.calvin cycle.ribulose-1,5-bisphosphat carboxylase/oxygenase (RuBisCo) activity.RuBisCo regulation.carboxy-D-arabinitol-1-phosphatase (CA1PP)	Vitvi06g01407
1.2.2	Photosynthesis.calvin cycle.phosphoglycerate kinase	Vitvi19g01692
1.2.3	Photosynthesis.calvin cycle.glyceraldehyde 3-phosphate dehydrogenase	Vitvi14g01424	Vitvi18g00068
1.2.4	Photosynthesis.calvin cycle.triosephosphate isomerase	Vitvi03g00097
1.2.5	Photosynthesis.calvin cycle.fructose 1,6-bisphosphate aldolase	Vitvi03g00048	Vitvi04g01421	Vitvi01g00360
1.2.6	Photosynthesis.calvin cycle.fructose-1,6-bisphosphatase	Vitvi08g01301	Vitvi08g02231
1.2.7	Photosynthesis.calvin cycle.transketolase	Vitvi15g00690	Vitvi16g00796	Vitvi13g00628
1.2.8	Photosynthesis.calvin cycle.sedoheptulose-1,7-bisphosphatase	Vitvi13g00507
1.2.9	Photosynthesis.calvin cycle.phosphopentose isomerase	Vitvi14g00439
1.2.10	Photosynthesis.calvin cycle.phosphopentose epimerase	Vitvi17g00629
1.2.11	Photosynthesis.calvin cycle.phosphoribulokinase	Vitvi16g00149	Vitvi02g00915
1.2.12	Photosynthesis.calvin cycle.NADPH-dependent malate dehydrogenase	Vitvi13g00700
1.3	Photosynthesis.photorespiration	Vitvi05g01091	Vitvi19g01352	Vitvi01g00662	Vitvi07g03141	Vitvi01g00157	Vitvi18g00341	Vitvi03g00154	Vitvi04g00063	Vitvi05g00207	Vitvi12g01915	Vitvi18g00560	Vitvi03g01231	Vitvi10g00829	Vitvi10g00223	Vitvi07g01511	Vitvi08g00151	Vitvi07g02608	Vitvi11g00186	Vitvi04g00112	Vitvi09g00439	Vitvi06g01261	Vitvi02g00680	Vitvi10g00078
1.3.1	Photosynthesis.photorespiration.phosphoglycolate phosphatase	Vitvi07g03141	Vitvi10g00223
1.3.2	Photosynthesis.photorespiration.glycolate oxidase	Vitvi10g00829	Vitvi19g01352
1.3.3	Photosynthesis.photorespiration.aminotransferase activities	Vitvi06g01261	Vitvi01g00662
1.3.3.1	Photosynthesis.photorespiration.aminotransferase activities.glutamate-glyoxylate transaminase	Vitvi01g00662
1.3.3.2	Photosynthesis.photorespiration.aminotransferase activities.serine-glyoxylate transaminase	Vitvi06g01261
1.3.4	Photosynthesis.photorespiration.glycine decarboxylase complex	Vitvi03g01231	Vitvi11g00186	Vitvi04g00112	Vitvi01g00157	Vitvi02g00680	Vitvi05g00207	Vitvi10g00078
1.3.4.1	Photosynthesis.photorespiration.glycine decarboxylase complex.glycine dehydrogenase component P-protein	Vitvi04g00112	Vitvi11g00186
1.3.4.2	Photosynthesis.photorespiration.glycine decarboxylase complex.aminomethyltransferase component T-protein	Vitvi10g00078
1.3.4.3	Photosynthesis.photorespiration.glycine decarboxylase complex.dihydrolipoyl dehydrogenase component L-protein	Vitvi05g00207
1.3.4.4	Photosynthesis.photorespiration.glycine decarboxylase complex.lipoamide-containing component H-protein	Vitvi01g00157	Vitvi02g00680	Vitvi03g01231
1.3.5	Photosynthesis.photorespiration.serine hydroxymethyltransferase (SHM)	Vitvi07g02608	Vitvi18g00341	Vitvi12g01915	Vitvi05g01091	Vitvi04g00063	Vitvi07g01511	Vitvi18g00560
1.3.6	Photosynthesis.photorespiration.hydroxypyruvate reductase (HPR)	Vitvi03g00154
1.3.7	Photosynthesis.photorespiration.glycerate kinase	Vitvi09g00439
1.3.8	Photosynthesis.photorespiration.glycerate:glycolate transporter	Vitvi08g00151
1.4	Photosynthesis.CAM/C4 photosynthesis	Vitvi14g00605	Vitvi15g00628	Vitvi19g00112	Vitvi01g00214	Vitvi07g00600	Vitvi12g00185	Vitvi07g00599	Vitvi05g00736
1.4.1	Photosynthesis.CAM/C4 photosynthesis.phosphoenolpyruvate (PEP) carboxylase activity	Vitvi14g00605	Vitvi19g00112	Vitvi01g00214	Vitvi12g00185	Vitvi05g00736
1.4.1.1	Photosynthesis.CAM/C4 photosynthesis.phosphoenolpyruvate (PEP) carboxylase activity.PEP carboxylase	Vitvi14g00605	Vitvi19g00112	Vitvi01g00214	Vitvi12g00185	Vitvi05g00736
1.4.1.2	Photosynthesis.CAM/C4 photosynthesis.phosphoenolpyruvate (PEP) carboxylase activity.PEP carboxylase regulatory kinase	Vitvi14g00605	Vitvi05g00736
1.4.2	Photosynthesis.CAM/C4 photosynthesis.NAD-dependent malate dehydrogenase	Vitvi07g00600	Vitvi15g00628	Vitvi07g00599
2	Cellular respiration	Vitvi14g01457	Vitvi08g01836	Vitvi04g00451	Vitvi08g01899	Vitvi06g00574	Vitvi09g01645	Vitvi19g01962	Vitvi18g00981	Vitvi10g00554	Vitvi08g01859	Vitvi07g02651	Vitvi16g00381	Vitvi07g00742	Vitvi13g00561	Vitvi07g01360	Vitvi09g00151	Vitvi19g02219	Vitvi00g00974	Vitvi10g01568	Vitvi01g01538	Vitvi07g00693	Vitvi17g00186	Vitvi01g02314	Vitvi10g00399	Vitvi10g01952	Vitvi04g01325	Vitvi19g00521	Vitvi07g00637	Vitvi14g01032	Vitvi06g01376	Vitvi08g01021	Vitvi10g00528	Vitvi01g00065	Vitvi07g03064	Vitvi04g01849	Vitvi16g01280	Vitvi17g00099	Vitvi05g00250	Vitvi04g01280	Vitvi04g00040	Vitvi01g01724	Vitvi19g02281	Vitvi19g00767	Vitvi14g00138	Vitvi01g00576	Vitvi12g00642	Vitvi02g01182	Vitvi16g00158	Vitvi16g00151	Vitvi08g00675	Vitvi16g00147	Vitvi14g02473	Vitvi01g00373	Vitvi09g00271	Vitvi10g00073	Vitvi17g01531	Vitvi18g02497	Vitvi00g01892	Vitvi04g01783	Vitvi19g01690	Vitvi11g00686	Vitvi17g00004	Vitvi18g03236	Vitvi01g01776	Vitvi14g01626	Vitvi00g00816	Vitvi08g00209	Vitvi06g00434	Vitvi10g00087	Vitvi02g01441	Vitvi06g00192	Vitvi08g01506	Vitvi08g01463	Vitvi18g00813	Vitvi13g01738	Vitvi04g00441	Vitvi19g02269	Vitvi02g00015	Vitvi10g00770	Vitvi10g00771	Vitvi13g00719	Vitvi19g01974	Vitvi04g00515	Vitvi17g01598	Vitvi13g00010	Vitvi19g00904	Vitvi17g00327	Vitvi00g01326	Vitvi07g01361	Vitvi07g00362	Vitvi17g00709	Vitvi13g00619	Vitvi09g01301	Vitvi12g02140	Vitvi14g00299	Vitvi14g00300	Vitvi04g00897	Vitvi06g01751	Vitvi10g00129	Vitvi13g00288	Vitvi12g00427	Vitvi14g01726	Vitvi02g00129	Vitvi03g00197	Vitvi09g00209	Vitvi14g01592	Vitvi12g00905	Vitvi09g02105	Vitvi07g00045	Vitvi05g01544	Vitvi05g00374	Vitvi06g00577	Vitvi07g02628	Vitvi06g00823	Vitvi18g02244	Vitvi01g01813	Vitvi11g00240	Vitvi03g00332	Vitvi00g01397	Vitvi12g01703	Vitvi11g00295	Vitvi12g00641	Vitvi16g01693	Vitvi13g01924	Vitvi19g00502	Vitvi14g01600	Vitvi15g00452	Vitvi13g01925	Vitvi12g00505	Vitvi02g01640	Vitvi06g00021	Vitvi18g00037	Vitvi17g01162	Vitvi01g00861	Vitvi04g00067	Vitvi17g00253	Vitvi19g01692	Vitvi13g01832	Vitvi11g00147	Vitvi05g00005	Vitvi09g02106	Vitvi19g02023	Vitvi11g00237	Vitvi09g02088	Vitvi09g00514	Vitvi09g00345	Vitvi16g01134	Vitvi06g00472	Vitvi14g02042	Vitvi19g00138	Vitvi08g00017	Vitvi17g00060	Vitvi07g01570	Vitvi07g00720	Vitvi19g01870	Vitvi15g01188	Vitvi05g00207	Vitvi13g01354	Vitvi07g01947	Vitvi11g00826	Vitvi09g01591	Vitvi15g00504	Vitvi04g01557	Vitvi04g01535	Vitvi13g01917	Vitvi14g01627	Vitvi18g02992	Vitvi16g00007	Vitvi12g02062	Vitvi09g01913	Vitvi03g00051	Vitvi13g00265	Vitvi08g01313	Vitvi10g01195	Vitvi01g01732	Vitvi06g01320	Vitvi14g00038	Vitvi10g01386
2.1	Cellular respiration.glycolysis	Vitvi08g01836	Vitvi14g00299	Vitvi14g00300	Vitvi06g00574	Vitvi19g02023	Vitvi11g00237	Vitvi04g00897	Vitvi10g00129	Vitvi13g00288	Vitvi12g00427	Vitvi16g00381	Vitvi06g00472	Vitvi19g01690	Vitvi11g00686	Vitvi08g00017	Vitvi05g01544	Vitvi10g01568	Vitvi01g01538	Vitvi11g00295	Vitvi08g00209	Vitvi10g00087	Vitvi08g01506	Vitvi14g01600	Vitvi02g00015	Vitvi06g00021	Vitvi04g01849	Vitvi18g00037	Vitvi04g00515	Vitvi17g01598	Vitvi13g00010	Vitvi19g00904	Vitvi06g01320	Vitvi04g00040	Vitvi19g01692
2.1.1	Cellular respiration.glycolysis.cytosolic glycolysis	Vitvi08g01836	Vitvi14g00299	Vitvi14g00300	Vitvi06g00574	Vitvi11g00237	Vitvi10g00129	Vitvi13g00288	Vitvi12g00427	Vitvi16g00381	Vitvi06g00472	Vitvi19g01690	Vitvi11g00686	Vitvi08g00017	Vitvi10g01568	Vitvi01g01538	Vitvi08g01506	Vitvi14g01600	Vitvi02g00015	Vitvi06g00021	Vitvi18g00037	Vitvi04g00515	Vitvi17g01598	Vitvi19g00904	Vitvi04g00040	Vitvi19g01692
2.1.1.1	Cellular respiration.glycolysis.cytosolic glycolysis.phosphofructokinase activities	Vitvi16g00381	Vitvi18g00037	Vitvi11g00237	Vitvi10g00129	Vitvi04g00040	Vitvi12g00427
2.1.1.1.1	Cellular respiration.glycolysis.cytosolic glycolysis.phosphofructokinase activities.ATP-dependent phosphofructokinase	Vitvi16g00381	Vitvi11g00237	Vitvi04g00040
2.1.1.1.2	Cellular respiration.glycolysis.cytosolic glycolysis.phosphofructokinase activities.pyrophosphate-dependent phosphofructokinase	Vitvi12g00427	Vitvi10g00129	Vitvi18g00037
2.1.1.2	Cellular respiration.glycolysis.cytosolic glycolysis.aldolase	Vitvi19g00904	Vitvi08g01506
2.1.1.3	Cellular respiration.glycolysis.cytosolic glycolysis.triosephosphate isomerase	Vitvi13g00288	Vitvi06g00472
2.1.1.4	Cellular respiration.glycolysis.cytosolic glycolysis.glyceraldehyde 3-phosphate dehydrogenase activities	Vitvi04g00515	Vitvi11g00686	Vitvi17g01598	Vitvi14g01600	Vitvi01g01538
2.1.1.4.1	Cellular respiration.glycolysis.cytosolic glycolysis.glyceraldehyde 3-phosphate dehydrogenase activities.NAD-dependent glyceraldehyde 3-phosphate dehydrogenase	Vitvi17g01598	Vitvi01g01538	Vitvi14g01600
2.1.1.4.2	Cellular respiration.glycolysis.cytosolic glycolysis.glyceraldehyde 3-phosphate dehydrogenase activities.NADP-dependent glyceraldehyde 3-phosphate dehydrogenase	Vitvi04g00515	Vitvi11g00686
2.1.1.5	Cellular respiration.glycolysis.cytosolic glycolysis.phosphoglycerate kinase	Vitvi19g01692	Vitvi19g01690
2.1.1.6	Cellular respiration.glycolysis.cytosolic glycolysis.phosphoglycerate mutase	Vitvi14g00299	Vitvi14g00300	Vitvi02g00015
2.1.1.7	Cellular respiration.glycolysis.cytosolic glycolysis.enolase	Vitvi06g00574
2.1.1.8	Cellular respiration.glycolysis.cytosolic glycolysis.pyruvate kinase	Vitvi06g00021	Vitvi10g01568	Vitvi08g01836	Vitvi08g00017
2.1.2	Cellular respiration.glycolysis.methylglyoxal degradation	Vitvi10g00087	Vitvi04g01849	Vitvi19g02023	Vitvi13g00010	Vitvi05g01544	Vitvi04g00897	Vitvi06g01320	Vitvi11g00295	Vitvi08g00209
2.1.2.1	Cellular respiration.glycolysis.methylglyoxal degradation.lactoyl-glutathione lyase (GLX1)	Vitvi10g00087	Vitvi04g01849	Vitvi19g02023	Vitvi06g01320	Vitvi11g00295
2.1.2.2	Cellular respiration.glycolysis.methylglyoxal degradation.hydroxy-acyl-glutathione hydrolase (GLX2)	Vitvi05g01544	Vitvi13g00010
2.1.2.3	Cellular respiration.glycolysis.methylglyoxal degradation.glutathione-independent glyoxalase (GLY-III)	Vitvi04g00897
2.1.2.4	Cellular respiration.glycolysis.methylglyoxal degradation.D-lactate dehydrogenase	Vitvi08g00209
2.2	Cellular respiration.pyruvate oxidation	Vitvi13g00719	Vitvi09g01301	Vitvi09g00151	Vitvi17g00060	Vitvi01g00861	Vitvi11g00147	Vitvi05g00250	Vitvi05g00207	Vitvi01g01724	Vitvi14g00038
2.2.1	Cellular respiration.pyruvate oxidation.mitochondrial pyruvate dehydrogenase complex	Vitvi13g00719	Vitvi09g01301	Vitvi09g00151	Vitvi17g00060	Vitvi01g00861	Vitvi11g00147	Vitvi05g00250	Vitvi05g00207	Vitvi01g01724	Vitvi14g00038
2.2.1.1	Cellular respiration.pyruvate oxidation.mitochondrial pyruvate dehydrogenase complex.component E1 heterodimer	Vitvi01g01724	Vitvi09g01301	Vitvi17g00060	Vitvi01g00861
2.2.1.1.1	Cellular respiration.pyruvate oxidation.mitochondrial pyruvate dehydrogenase complex.component E1 heterodimer.subunit alpha	Vitvi09g01301	Vitvi01g00861
2.2.1.1.2	Cellular respiration.pyruvate oxidation.mitochondrial pyruvate dehydrogenase complex.component E1 heterodimer.subunit beta	Vitvi01g01724	Vitvi17g00060
2.2.1.2	Cellular respiration.pyruvate oxidation.mitochondrial pyruvate dehydrogenase complex.component E2	Vitvi13g00719	Vitvi11g00147	Vitvi09g00151
2.2.1.3	Cellular respiration.pyruvate oxidation.mitochondrial pyruvate dehydrogenase complex.component E3	Vitvi05g00207
2.2.1.4	Cellular respiration.pyruvate oxidation.mitochondrial pyruvate dehydrogenase complex.regulation	Vitvi14g00038	Vitvi05g00250
2.2.1.4.1	Cellular respiration.pyruvate oxidation.mitochondrial pyruvate dehydrogenase complex.regulation.pyruvate dehydrogenase kinase	Vitvi14g00038	Vitvi05g00250
2.3	Cellular respiration.tricarboxylic acid cycle	Vitvi09g02106	Vitvi10g00554	Vitvi10g00073	Vitvi17g01531	Vitvi03g00197	Vitvi07g01360	Vitvi17g00004	Vitvi19g00138	Vitvi07g00720	Vitvi15g01188	Vitvi05g00207	Vitvi14g00138	Vitvi19g00502	Vitvi19g00521	Vitvi07g00637	Vitvi18g00813	Vitvi15g00452	Vitvi12g00505	Vitvi04g01557	Vitvi08g01021	Vitvi04g01535	Vitvi14g01627	Vitvi16g01280	Vitvi17g01162	Vitvi13g00265	Vitvi04g01280	Vitvi13g01832	Vitvi07g00362	Vitvi10g01386
2.3.1	Cellular respiration.tricarboxylic acid cycle.citrate synthase	Vitvi13g01832
2.3.2	Cellular respiration.tricarboxylic acid cycle.aconitase	Vitvi19g00502	Vitvi12g00505	Vitvi04g01535
2.3.3	Cellular respiration.tricarboxylic acid cycle.isocitrate dehydrogenase heterodimer	Vitvi03g00197	Vitvi08g01021	Vitvi04g01557
2.3.3.1	Cellular respiration.tricarboxylic acid cycle.isocitrate dehydrogenase heterodimer.catalytic component	Vitvi08g01021
2.3.3.2	Cellular respiration.tricarboxylic acid cycle.isocitrate dehydrogenase heterodimer.regulatory component	Vitvi03g00197	Vitvi04g01557
2.3.4	Cellular respiration.tricarboxylic acid cycle.2-oxoglutarate dehydrogenase complex	Vitvi19g00521	Vitvi05g00207	Vitvi10g00073	Vitvi13g00265
2.3.4.1	Cellular respiration.tricarboxylic acid cycle.2-oxoglutarate dehydrogenase complex.component E1	Vitvi13g00265
2.3.4.2	Cellular respiration.tricarboxylic acid cycle.2-oxoglutarate dehydrogenase complex.component E2	Vitvi19g00521	Vitvi10g00073
2.3.4.3	Cellular respiration.tricarboxylic acid cycle.2-oxoglutarate dehydrogenase complex.component E3	Vitvi05g00207
2.3.5	Cellular respiration.tricarboxylic acid cycle.succinyl-CoA ligase heterodimer	Vitvi07g00637	Vitvi17g01162	Vitvi10g01386
2.3.5.1	Cellular respiration.tricarboxylic acid cycle.succinyl-CoA ligase heterodimer.subunit alpha	Vitvi17g01162	Vitvi10g01386
2.3.5.2	Cellular respiration.tricarboxylic acid cycle.succinyl-CoA ligase heterodimer.subunit beta	Vitvi07g00637
2.3.6	Cellular respiration.tricarboxylic acid cycle.succinate dehydrogenase complex	Vitvi07g01360	Vitvi16g01280	Vitvi09g02106	Vitvi17g00004	Vitvi18g00813	Vitvi07g00720	Vitvi04g01280	Vitvi14g01627	Vitvi17g01531
2.3.6.1	Cellular respiration.tricarboxylic acid cycle.succinate dehydrogenase complex.components	Vitvi07g01360	Vitvi09g02106	Vitvi18g00813	Vitvi07g00720	Vitvi04g01280	Vitvi14g01627	Vitvi17g01531
2.3.6.1.1	Cellular respiration.tricarboxylic acid cycle.succinate dehydrogenase complex.components.flavoprotein component SDH1	Vitvi04g01280
2.3.6.1.2	Cellular respiration.tricarboxylic acid cycle.succinate dehydrogenase complex.components.iron-sulphur component SDH2	Vitvi14g01627	Vitvi07g01360
2.3.6.1.4	Cellular respiration.tricarboxylic acid cycle.succinate dehydrogenase complex.components.membrane-anchor component SDH4	Vitvi09g02106
2.3.6.1.5	Cellular respiration.tricarboxylic acid cycle.succinate dehydrogenase complex.components.component SDH5	Vitvi18g00813
2.3.6.1.6	Cellular respiration.tricarboxylic acid cycle.succinate dehydrogenase complex.components.component SDH6	Vitvi07g00720
2.3.6.1.7	Cellular respiration.tricarboxylic acid cycle.succinate dehydrogenase complex.components.component SDH7	Vitvi17g01531
2.3.6.2	Cellular respiration.tricarboxylic acid cycle.succinate dehydrogenase complex.assembly	Vitvi16g01280	Vitvi17g00004
2.3.6.2.1	Cellular respiration.tricarboxylic acid cycle.succinate dehydrogenase complex.assembly.flavinylation factor (SDHAF2)	Vitvi17g00004
2.3.6.2.2	Cellular respiration.tricarboxylic acid cycle.succinate dehydrogenase complex.assembly.assembly factor (SDHAF4)	Vitvi16g01280
2.3.7	Cellular respiration.tricarboxylic acid cycle.fumarase	Vitvi14g00138	Vitvi07g00362
2.3.8	Cellular respiration.tricarboxylic acid cycle.mitochondrial NAD-dependent malate dehydrogenase	Vitvi19g00138	Vitvi10g00554
2.3.9	Cellular respiration.tricarboxylic acid cycle.mitochondrial NAD-dependent malic enzyme	Vitvi15g00452	Vitvi15g01188
2.4	Cellular respiration.oxidative phosphorylation	Vitvi14g01457	Vitvi04g00451	Vitvi08g01899	Vitvi09g01645	Vitvi19g01962	Vitvi18g00981	Vitvi08g01859	Vitvi07g02651	Vitvi07g00742	Vitvi13g00561	Vitvi19g02219	Vitvi00g00974	Vitvi07g00693	Vitvi17g00186	Vitvi01g02314	Vitvi10g00399	Vitvi10g01952	Vitvi04g01325	Vitvi14g01032	Vitvi06g01376	Vitvi10g00528	Vitvi01g00065	Vitvi07g03064	Vitvi17g00099	Vitvi19g02281	Vitvi19g00767	Vitvi01g00576	Vitvi12g00642	Vitvi02g01182	Vitvi16g00158	Vitvi16g00151	Vitvi08g00675	Vitvi16g00147	Vitvi14g02473	Vitvi01g00373	Vitvi09g00271	Vitvi00g01892	Vitvi18g02497	Vitvi04g01783	Vitvi18g03236	Vitvi01g01776	Vitvi14g01626	Vitvi00g00816	Vitvi06g00434	Vitvi02g01441	Vitvi06g00192	Vitvi08g01463	Vitvi13g01738	Vitvi04g00441	Vitvi19g02269	Vitvi10g00770	Vitvi10g00771	Vitvi19g01974	Vitvi17g00327	Vitvi00g01326	Vitvi07g01361	Vitvi17g00709	Vitvi13g00619	Vitvi12g02140	Vitvi06g01751	Vitvi14g01726	Vitvi02g00129	Vitvi09g00209	Vitvi14g01592	Vitvi12g00905	Vitvi09g02105	Vitvi07g00045	Vitvi05g00374	Vitvi06g00823	Vitvi06g00577	Vitvi07g02628	Vitvi18g02244	Vitvi01g01813	Vitvi11g00240	Vitvi03g00332	Vitvi00g01397	Vitvi12g01703	Vitvi12g00641	Vitvi16g01693	Vitvi13g01924	Vitvi13g01925	Vitvi02g01640	Vitvi04g00067	Vitvi17g00253	Vitvi05g00005	Vitvi09g02088	Vitvi09g00514	Vitvi09g00345	Vitvi16g01134	Vitvi14g02042	Vitvi07g01570	Vitvi19g01870	Vitvi13g01354	Vitvi07g01947	Vitvi11g00826	Vitvi09g01591	Vitvi15g00504	Vitvi13g01917	Vitvi18g02992	Vitvi16g00007	Vitvi12g02062	Vitvi09g01913	Vitvi03g00051	Vitvi10g01195	Vitvi08g01313	Vitvi01g01732
2.4.1	Cellular respiration.oxidative phosphorylation.NADH dehydrogenase complex	Vitvi12g02140	Vitvi16g00151	Vitvi16g00147	Vitvi18g00981	Vitvi16g01134	Vitvi08g01859	Vitvi07g02651	Vitvi18g02497	Vitvi07g00742	Vitvi00g00974	Vitvi07g00045	Vitvi05g00374	Vitvi07g01570	Vitvi07g02628	Vitvi01g01813	Vitvi07g00693	Vitvi03g00332	Vitvi13g01354	Vitvi02g01441	Vitvi04g01325	Vitvi14g01032	Vitvi19g02269	Vitvi17g00099	Vitvi17g00327	Vitvi03g00051	Vitvi04g00067	Vitvi05g00005	Vitvi01g00576
2.4.1.1	Cellular respiration.oxidative phosphorylation.NADH dehydrogenase complex.module N (electron input) components	Vitvi19g02269	Vitvi14g01032	Vitvi07g00045
2.4.1.1.1	Cellular respiration.oxidative phosphorylation.NADH dehydrogenase complex.module N (electron input) components.component NQO1	Vitvi19g02269
2.4.1.1.2	Cellular respiration.oxidative phosphorylation.NADH dehydrogenase complex.module N (electron input) components.component NQO2	Vitvi07g00045
2.4.1.1.3	Cellular respiration.oxidative phosphorylation.NADH dehydrogenase complex.module N (electron input) components.component NQO3	Vitvi14g01032
2.4.1.2	Cellular respiration.oxidative phosphorylation.NADH dehydrogenase complex.module Q (electron output) components	Vitvi04g00067	Vitvi03g00332
2.4.1.2.3	Cellular respiration.oxidative phosphorylation.NADH dehydrogenase complex.module Q (electron output) components.component NQO6/PSST	Vitvi04g00067
2.4.1.2.4	Cellular respiration.oxidative phosphorylation.NADH dehydrogenase complex.module Q (electron output) components.component NQO9/TYKY	Vitvi03g00332
2.4.1.3	Cellular respiration.oxidative phosphorylation.NADH dehydrogenase complex.module P (proton translocation) components	Vitvi00g00974
2.4.1.3.3	Cellular respiration.oxidative phosphorylation.NADH dehydrogenase complex.module P (proton translocation) components.component ND3/NQO7	Vitvi00g00974
2.4.1.4	Cellular respiration.oxidative phosphorylation.NADH dehydrogenase complex.non-core components	Vitvi12g02140	Vitvi16g00151	Vitvi16g00147	Vitvi18g00981	Vitvi16g01134	Vitvi08g01859	Vitvi07g02651	Vitvi18g02497	Vitvi07g00742	Vitvi05g00374	Vitvi07g01570	Vitvi07g02628	Vitvi01g01813	Vitvi07g00693	Vitvi13g01354	Vitvi02g01441	Vitvi04g01325	Vitvi17g00099	Vitvi17g00327	Vitvi03g00051	Vitvi05g00005	Vitvi01g00576
2.4.1.4.1	Cellular respiration.oxidative phosphorylation.NADH dehydrogenase complex.non-core components.alpha subcomplex	Vitvi07g00742	Vitvi05g00374	Vitvi16g00151	Vitvi01g01813	Vitvi07g00693	Vitvi16g01134	Vitvi13g01354
2.4.1.4.1.1	Cellular respiration.oxidative phosphorylation.NADH dehydrogenase complex.non-core components.alpha subcomplex.component NDUFA2	Vitvi01g01813
2.4.1.4.1.2	Cellular respiration.oxidative phosphorylation.NADH dehydrogenase complex.non-core components.alpha subcomplex.component NDUFA5	Vitvi16g01134
2.4.1.4.1.3	Cellular respiration.oxidative phosphorylation.NADH dehydrogenase complex.non-core components.alpha subcomplex.component NDUFA6	Vitvi13g01354
2.4.1.4.1.4	Cellular respiration.oxidative phosphorylation.NADH dehydrogenase complex.non-core components.alpha subcomplex.component NDUFA8	Vitvi05g00374
2.4.1.4.1.5	Cellular respiration.oxidative phosphorylation.NADH dehydrogenase complex.non-core components.alpha subcomplex.component NDUFA9	Vitvi07g00693
2.4.1.4.1.6	Cellular respiration.oxidative phosphorylation.NADH dehydrogenase complex.non-core components.alpha subcomplex.component NDUFA12	Vitvi16g00151
2.4.1.4.1.7	Cellular respiration.oxidative phosphorylation.NADH dehydrogenase complex.non-core components.alpha subcomplex.component NDUFA13	Vitvi07g00742
2.4.1.4.2	Cellular respiration.oxidative phosphorylation.NADH dehydrogenase complex.non-core components.beta subcomplex	Vitvi02g01441	Vitvi12g02140	Vitvi17g00327	Vitvi03g00051	Vitvi08g01859	Vitvi18g02497	Vitvi01g00576
2.4.1.4.2.1	Cellular respiration.oxidative phosphorylation.NADH dehydrogenase complex.non-core components.beta subcomplex.component NDUFB2	Vitvi18g02497
2.4.1.4.2.2	Cellular respiration.oxidative phosphorylation.NADH dehydrogenase complex.non-core components.beta subcomplex.component NDUFB3	Vitvi12g02140
2.4.1.4.2.3	Cellular respiration.oxidative phosphorylation.NADH dehydrogenase complex.non-core components.beta subcomplex.component NDUFB7	Vitvi01g00576
2.4.1.4.2.4	Cellular respiration.oxidative phosphorylation.NADH dehydrogenase complex.non-core components.beta subcomplex.component NDUFB8	Vitvi02g01441
2.4.1.4.2.5	Cellular respiration.oxidative phosphorylation.NADH dehydrogenase complex.non-core components.beta subcomplex.component NDUFB9	Vitvi03g00051
2.4.1.4.2.6	Cellular respiration.oxidative phosphorylation.NADH dehydrogenase complex.non-core components.beta subcomplex.component NDUFB10	Vitvi17g00327
2.4.1.4.2.7	Cellular respiration.oxidative phosphorylation.NADH dehydrogenase complex.non-core components.beta subcomplex.component NDUFB11	Vitvi08g01859
2.4.1.4.3	Cellular respiration.oxidative phosphorylation.NADH dehydrogenase complex.non-core components.component NduFS4	Vitvi07g02651	Vitvi07g01570	Vitvi07g02628
2.4.1.4.4	Cellular respiration.oxidative phosphorylation.NADH dehydrogenase complex.non-core components.component NduFS5	Vitvi05g00005
2.4.1.4.5	Cellular respiration.oxidative phosphorylation.NADH dehydrogenase complex.non-core components.component NduFS6	Vitvi16g00147
2.4.1.4.6	Cellular respiration.oxidative phosphorylation.NADH dehydrogenase complex.non-core components.carbonic anhydrase component	Vitvi18g00981	Vitvi04g01325
2.4.1.4.7	Cellular respiration.oxidative phosphorylation.NADH dehydrogenase complex.non-core components.component CAL	Vitvi17g00099
2.4.2	Cellular respiration.oxidative phosphorylation.alternative NAD(P)H dehydrogenase activities	Vitvi12g00642	Vitvi02g01182	Vitvi12g00905	Vitvi06g00577	Vitvi06g01751	Vitvi08g01313	Vitvi02g01640	Vitvi10g00399	Vitvi00g01326	Vitvi00g01397	Vitvi19g02281	Vitvi12g00641	Vitvi07g01947
2.4.2.1	Cellular respiration.oxidative phosphorylation.alternative NAD(P)H dehydrogenase activities.type-II NAD(P)H dehydrogenase activities	Vitvi12g00642	Vitvi06g01751	Vitvi10g00399	Vitvi00g01326	Vitvi00g01397	Vitvi19g02281	Vitvi12g00641	Vitvi07g01947
2.4.2.1.1	Cellular respiration.oxidative phosphorylation.alternative NAD(P)H dehydrogenase activities.type-II NAD(P)H dehydrogenase activities.NAD(P)H dehydrogenase (NDA)	Vitvi19g02281	Vitvi10g00399	Vitvi06g01751
2.4.2.1.2	Cellular respiration.oxidative phosphorylation.alternative NAD(P)H dehydrogenase activities.type-II NAD(P)H dehydrogenase activities.NAD(P)H dehydrogenase (NDB)	Vitvi00g01397	Vitvi12g00641	Vitvi12g00642	Vitvi00g01326
2.4.2.1.3	Cellular respiration.oxidative phosphorylation.alternative NAD(P)H dehydrogenase activities.type-II NAD(P)H dehydrogenase activities.NAD(P)H dehydrogenase (NDC)	Vitvi07g01947
2.4.2.2	Cellular respiration.oxidative phosphorylation.alternative NAD(P)H dehydrogenase activities.alternative oxidase (AOx)	Vitvi12g00905	Vitvi02g01640	Vitvi02g01182
2.4.2.3	Cellular respiration.oxidative phosphorylation.alternative NAD(P)H dehydrogenase activities.mitochondrial uncoupling protein (PUMP)	Vitvi08g01313	Vitvi06g00577
2.4.3	Cellular respiration.oxidative phosphorylation.cytochrome c reductase complex	Vitvi14g01457	Vitvi14g02042	Vitvi14g01592	Vitvi16g00007	Vitvi08g01463	Vitvi06g00823	Vitvi01g01776	Vitvi09g00514	Vitvi04g00441	Vitvi11g00240	Vitvi13g01917	Vitvi09g00271	Vitvi10g00770	Vitvi10g00771	Vitvi18g02992	Vitvi01g00065
2.4.3.2	Cellular respiration.oxidative phosphorylation.cytochrome c reductase complex.component cytochrome c1	Vitvi09g00514	Vitvi14g01592
2.4.3.3	Cellular respiration.oxidative phosphorylation.cytochrome c reductase complex.peptidase component MPP heterodimer	Vitvi14g02042	Vitvi11g00240	Vitvi09g00271	Vitvi10g00770	Vitvi10g00771	Vitvi01g00065
2.4.3.3.1	Cellular respiration.oxidative phosphorylation.cytochrome c reductase complex.peptidase component MPP heterodimer.subunit alpha	Vitvi09g00271	Vitvi10g00770	Vitvi10g00771	Vitvi11g00240
2.4.3.3.2	Cellular respiration.oxidative phosphorylation.cytochrome c reductase complex.peptidase component MPP heterodimer.subunit beta	Vitvi14g02042	Vitvi01g00065
2.4.3.4	Cellular respiration.oxidative phosphorylation.cytochrome c reductase complex.Rieske iron-sulphur component UCR1	Vitvi14g01457	Vitvi01g01776
2.4.3.5	Cellular respiration.oxidative phosphorylation.cytochrome c reductase complex.component QCR6	Vitvi18g02992
2.4.3.6	Cellular respiration.oxidative phosphorylation.cytochrome c reductase complex.component QCR7	Vitvi04g00441
2.4.3.7	Cellular respiration.oxidative phosphorylation.cytochrome c reductase complex.component QCR8	Vitvi06g00823	Vitvi16g00007
2.4.3.8	Cellular respiration.oxidative phosphorylation.cytochrome c reductase complex.component QCR9	Vitvi08g01463
2.4.3.9	Cellular respiration.oxidative phosphorylation.cytochrome c reductase complex.component QCR10	Vitvi13g01917
2.4.4	Cellular respiration.oxidative phosphorylation.cytochrome c	Vitvi13g00619	Vitvi04g00451	Vitvi08g01899	Vitvi09g01645	Vitvi09g02088	Vitvi16g00158	Vitvi08g00675	Vitvi09g00345	Vitvi14g02473	Vitvi14g01726	Vitvi02g00129	Vitvi19g02219	Vitvi18g02244	Vitvi19g01870	Vitvi17g00186	Vitvi00g00816	Vitvi01g02314	Vitvi11g00826	Vitvi09g01591	Vitvi06g00192	Vitvi13g01924	Vitvi13g01925	Vitvi07g03064	Vitvi12g02062	Vitvi10g01195	Vitvi19g00767	Vitvi07g01361
2.4.4.1	Cellular respiration.oxidative phosphorylation.cytochrome c.cytochrome c protein	Vitvi18g02244	Vitvi12g02062
2.4.4.2	Cellular respiration.oxidative phosphorylation.cytochrome c.CCM cytochrome c maturation system (system I)	Vitvi06g00192	Vitvi08g01899	Vitvi09g02088	Vitvi10g01195	Vitvi09g00345	Vitvi00g00816	Vitvi01g02314
2.4.4.2.1	Cellular respiration.oxidative phosphorylation.cytochrome c.CCM cytochrome c maturation system (system I).CcmABC complex	Vitvi10g01195	Vitvi08g01899
2.4.4.2.1.1	Cellular respiration.oxidative phosphorylation.cytochrome c.CCM cytochrome c maturation system (system I).CcmABC complex.ATP-binding component CcmA	Vitvi08g01899
2.4.4.2.1.3	Cellular respiration.oxidative phosphorylation.cytochrome c.CCM cytochrome c maturation system (system I).CcmABC complex.component CcmC	Vitvi10g01195
2.4.4.2.2	Cellular respiration.oxidative phosphorylation.cytochrome c.CCM cytochrome c maturation system (system I).heme chaperone (CcmE)	Vitvi00g00816	Vitvi06g00192
2.4.4.2.3	Cellular respiration.oxidative phosphorylation.cytochrome c.CCM cytochrome c maturation system (system I).apocytochrome-heme assembly complex	Vitvi09g00345	Vitvi09g02088	Vitvi01g02314
2.4.4.2.3.2	Cellular respiration.oxidative phosphorylation.cytochrome c.CCM cytochrome c maturation system (system I).apocytochrome-heme assembly complex.component CcmFn	Vitvi09g02088	Vitvi01g02314
2.4.4.2.3.3	Cellular respiration.oxidative phosphorylation.cytochrome c.CCM cytochrome c maturation system (system I).apocytochrome-heme assembly complex.component CcmH	Vitvi09g00345
2.4.5	Cellular respiration.oxidative phosphorylation.cytochrome c oxidase complex	Vitvi07g03064	Vitvi13g00619	Vitvi09g01591	Vitvi04g00451	Vitvi19g02219	Vitvi13g01924	Vitvi09g01645	Vitvi16g00158	Vitvi13g01925	Vitvi19g01870	Vitvi08g00675	Vitvi14g02473	Vitvi17g00186	Vitvi14g01726	Vitvi02g00129	Vitvi19g00767	Vitvi07g01361	Vitvi11g00826
2.4.5.1	Cellular respiration.oxidative phosphorylation.cytochrome c oxidase complex.core components	Vitvi07g03064	Vitvi04g00451	Vitvi19g02219	Vitvi13g01924	Vitvi09g01645	Vitvi13g01925	Vitvi14g02473	Vitvi14g01726	Vitvi11g00826
2.4.5.1.4	Cellular respiration.oxidative phosphorylation.cytochrome c oxidase complex.core components.component COX5b	Vitvi09g01645	Vitvi04g00451	Vitvi19g02219
2.4.5.1.5	Cellular respiration.oxidative phosphorylation.cytochrome c oxidase complex.core components.component COX5c	Vitvi14g01726	Vitvi14g02473
2.4.5.1.6	Cellular respiration.oxidative phosphorylation.cytochrome c oxidase complex.core components.component COX6a	Vitvi07g03064
2.4.5.1.7	Cellular respiration.oxidative phosphorylation.cytochrome c oxidase complex.core components.component COX6b	Vitvi13g01924	Vitvi13g01925	Vitvi11g00826
2.4.5.2	Cellular respiration.oxidative phosphorylation.cytochrome c oxidase complex.accessory assembly components	Vitvi13g00619	Vitvi09g01591	Vitvi16g00158	Vitvi19g01870	Vitvi08g00675	Vitvi17g00186	Vitvi02g00129	Vitvi19g00767	Vitvi07g01361
2.4.5.2.1	Cellular respiration.oxidative phosphorylation.cytochrome c oxidase complex.accessory assembly components.component COX11	Vitvi16g00158
2.4.5.2.3	Cellular respiration.oxidative phosphorylation.cytochrome c oxidase complex.accessory assembly components.component COX15	Vitvi19g00767
2.4.5.2.4	Cellular respiration.oxidative phosphorylation.cytochrome c oxidase complex.accessory assembly components.component COX16	Vitvi13g00619
2.4.5.2.5	Cellular respiration.oxidative phosphorylation.cytochrome c oxidase complex.accessory assembly components.component COX17	Vitvi19g01870
2.4.5.2.6	Cellular respiration.oxidative phosphorylation.cytochrome c oxidase complex.accessory assembly components.component COX18	Vitvi02g00129
2.4.5.2.7	Cellular respiration.oxidative phosphorylation.cytochrome c oxidase complex.accessory assembly components.component COX19	Vitvi09g01591
2.4.5.2.8	Cellular respiration.oxidative phosphorylation.cytochrome c oxidase complex.accessory assembly components.component SURF1	Vitvi17g00186
2.4.5.2.9	Cellular respiration.oxidative phosphorylation.cytochrome c oxidase complex.accessory assembly components.component HCC/SCO1	Vitvi07g01361	Vitvi08g00675
2.4.6	Cellular respiration.oxidative phosphorylation.ATP synthase complex	Vitvi19g01962	Vitvi01g00373	Vitvi09g00209	Vitvi00g01892	Vitvi13g00561	Vitvi04g01783	Vitvi09g02105	Vitvi18g03236	Vitvi14g01626	Vitvi12g01703	Vitvi10g01952	Vitvi06g00434	Vitvi16g01693	Vitvi15g00504	Vitvi13g01738	Vitvi06g01376	Vitvi10g00528	Vitvi09g01913	Vitvi19g01974	Vitvi01g01732	Vitvi17g00253	Vitvi17g00709
2.4.6.1	Cellular respiration.oxidative phosphorylation.ATP synthase complex.membrane MF0 subcomplex	Vitvi13g00561	Vitvi04g01783	Vitvi19g01974	Vitvi09g02105	Vitvi00g01892	Vitvi01g01732	Vitvi09g00209	Vitvi12g01703	Vitvi06g00434
2.4.6.1.3	Cellular respiration.oxidative phosphorylation.ATP synthase complex.membrane MF0 subcomplex.subunit c	Vitvi12g01703	Vitvi00g01892
2.4.6.1.4	Cellular respiration.oxidative phosphorylation.ATP synthase complex.membrane MF0 subcomplex.subunit d	Vitvi13g00561
2.4.6.1.5	Cellular respiration.oxidative phosphorylation.ATP synthase complex.membrane MF0 subcomplex.subunit g	Vitvi04g01783	Vitvi09g00209	Vitvi19g01974
2.4.6.1.6	Cellular respiration.oxidative phosphorylation.ATP synthase complex.membrane MF0 subcomplex.subunit A6L	Vitvi09g02105	Vitvi01g01732
2.4.6.1.7	Cellular respiration.oxidative phosphorylation.ATP synthase complex.membrane MF0 subcomplex.subunit ATP6	Vitvi06g00434
2.4.6.2	Cellular respiration.oxidative phosphorylation.ATP synthase complex.peripheral MF1 subcomplex	Vitvi09g01913	Vitvi16g01693	Vitvi15g00504	Vitvi19g01962	Vitvi18g03236	Vitvi13g01738	Vitvi17g00253	Vitvi01g00373	Vitvi10g01952	Vitvi17g00709
2.4.6.2.2	Cellular respiration.oxidative phosphorylation.ATP synthase complex.peripheral MF1 subcomplex.subunit beta	Vitvi17g00253	Vitvi01g00373
2.4.6.2.3	Cellular respiration.oxidative phosphorylation.ATP synthase complex.peripheral MF1 subcomplex.subunit gamma	Vitvi17g00709
2.4.6.2.4	Cellular respiration.oxidative phosphorylation.ATP synthase complex.peripheral MF1 subcomplex.subunit delta/OSCP	Vitvi13g01738
2.4.6.2.5	Cellular respiration.oxidative phosphorylation.ATP synthase complex.peripheral MF1 subcomplex.subunit delta_	Vitvi15g00504
2.4.6.2.6	Cellular respiration.oxidative phosphorylation.ATP synthase complex.peripheral MF1 subcomplex.subunit epsilon	Vitvi09g01913	Vitvi18g03236	Vitvi19g01962	Vitvi10g01952	Vitvi16g01693
2.4.6.3	Cellular respiration.oxidative phosphorylation.ATP synthase complex.assembly	Vitvi06g01376	Vitvi10g00528	Vitvi14g01626
2.4.6.3.1	Cellular respiration.oxidative phosphorylation.ATP synthase complex.assembly.chaperone (ATP10)	Vitvi06g01376
2.4.6.3.2	Cellular respiration.oxidative phosphorylation.ATP synthase complex.assembly.chaperone (ATP11)	Vitvi10g00528
2.4.6.3.3	Cellular respiration.oxidative phosphorylation.ATP synthase complex.assembly.chaperone (ATP12)	Vitvi14g01626
3	Carbohydrate metabolism	Vitvi01g00455	Vitvi14g01157	Vitvi05g01516	Vitvi11g00260	Vitvi18g01223	Vitvi02g00080	Vitvi03g01097	Vitvi03g01571	Vitvi02g00489	Vitvi18g01682	Vitvi18g00144	Vitvi10g00553	Vitvi01g00959	Vitvi11g00030	Vitvi02g01841	Vitvi15g01489	Vitvi00g01382	Vitvi15g00687	Vitvi14g01406	Vitvi01g00064	Vitvi14g00063	Vitvi09g00279	Vitvi16g00796	Vitvi01g00053	Vitvi11g00513	Vitvi15g00932	Vitvi01g01838	Vitvi17g00413	Vitvi01g00932	Vitvi01g00052	Vitvi05g00442	Vitvi16g01223	Vitvi10g01066	Vitvi07g00353	Vitvi14g00065	Vitvi14g01350	Vitvi19g00538	Vitvi17g01221	Vitvi02g01826	Vitvi03g00056	Vitvi04g02147	Vitvi05g00479	Vitvi14g02457	Vitvi14g01938	Vitvi12g01618	Vitvi19g00025	Vitvi02g00390	Vitvi11g00919	Vitvi02g00651	Vitvi10g00019	Vitvi05g00204	Vitvi07g02242	Vitvi14g00919	Vitvi08g01434	Vitvi05g00045	Vitvi14g01571	Vitvi03g00097	Vitvi01g00304	Vitvi16g00929	Vitvi02g00650	Vitvi08g01098	Vitvi05g00357	Vitvi01g00385	Vitvi12g00104	Vitvi03g00504	Vitvi11g00809	Vitvi17g01440	Vitvi03g00048	Vitvi01g00112	Vitvi08g01622	Vitvi18g01657	Vitvi16g00797	Vitvi08g00225	Vitvi04g00094	Vitvi14g00070	Vitvi03g00723	Vitvi02g00145	Vitvi08g01460	Vitvi07g03162	Vitvi02g00533	Vitvi06g01468	Vitvi04g00249	Vitvi14g01968	Vitvi02g00514	Vitvi01g01779	Vitvi07g00431	Vitvi04g01671	Vitvi08g01506	Vitvi15g01127	Vitvi03g01572	Vitvi16g00895	Vitvi06g01078	Vitvi05g00886	Vitvi19g00016	Vitvi04g01633	Vitvi18g00111	Vitvi15g00775	Vitvi07g00167	Vitvi10g00494	Vitvi06g01272	Vitvi04g01421	Vitvi02g00184	Vitvi04g00831	Vitvi12g00770	Vitvi03g00088	Vitvi18g02417	Vitvi05g01181	Vitvi15g00690	Vitvi05g00387	Vitvi15g00447	Vitvi19g01407	Vitvi14g02458	Vitvi15g01128	Vitvi02g00642	Vitvi19g00904	Vitvi18g00215	Vitvi01g00061	Vitvi10g00499	Vitvi10g00094	Vitvi18g00953	Vitvi14g01675	Vitvi09g00246	Vitvi07g00544	Vitvi11g00231	Vitvi07g01830	Vitvi06g01427	Vitvi02g00605	Vitvi09g00193	Vitvi06g00583	Vitvi07g01462	Vitvi12g00722	Vitvi13g01966	Vitvi12g00711	Vitvi18g02571	Vitvi16g00891	Vitvi19g00678	Vitvi18g02365	Vitvi13g00288	Vitvi09g00247	Vitvi15g00684	Vitvi03g01138	Vitvi02g00250	Vitvi01g01362	Vitvi05g01108	Vitvi11g01055	Vitvi02g00684	Vitvi13g00792	Vitvi00g00943	Vitvi15g00992	Vitvi07g01777	Vitvi08g00930	Vitvi13g01242	Vitvi14g01717	Vitvi18g01226	Vitvi08g01890	Vitvi14g00064	Vitvi06g00435	Vitvi16g00712	Vitvi10g00739	Vitvi14g02460	Vitvi14g00439	Vitvi01g00360	Vitvi18g00384	Vitvi07g00325	Vitvi11g01048	Vitvi08g01497	Vitvi02g00512	Vitvi19g00026	Vitvi04g00741	Vitvi19g00768	Vitvi10g00285	Vitvi06g00676	Vitvi15g00715	Vitvi01g01700	Vitvi02g00191	Vitvi06g00394	Vitvi05g00009	Vitvi01g00026	Vitvi13g01645	Vitvi16g01365	Vitvi05g00164	Vitvi02g01232	Vitvi05g01324	Vitvi04g01124	Vitvi05g00149	Vitvi13g01905	Vitvi19g01692	Vitvi07g01365	Vitvi04g01668	Vitvi01g00714	Vitvi17g00885	Vitvi17g00103	Vitvi16g01405	Vitvi02g01701	Vitvi05g00883	Vitvi02g00423	Vitvi12g00558	Vitvi06g01389	Vitvi11g00542	Vitvi13g00843	Vitvi18g00115	Vitvi08g00690	Vitvi07g00062	Vitvi16g01857	Vitvi16g01858	Vitvi06g00472	Vitvi14g00057	Vitvi04g00498	Vitvi04g00508	Vitvi17g00738	Vitvi18g01117	Vitvi16g00713	Vitvi02g00143	Vitvi05g01694	Vitvi19g01710	Vitvi10g00674	Vitvi14g01605	Vitvi13g00628	Vitvi03g00304	Vitvi18g02758	Vitvi13g00692	Vitvi16g00033	Vitvi07g00457	Vitvi05g01193	Vitvi18g01114	Vitvi05g00170	Vitvi10g00944	Vitvi06g00337	Vitvi14g01873	Vitvi14g00950	Vitvi00g01243	Vitvi06g00673	Vitvi14g02461	Vitvi05g00612	Vitvi15g00942	Vitvi15g00885	Vitvi01g00442	Vitvi04g01669	Vitvi04g01670	Vitvi14g01178	Vitvi11g00919	Vitvi16g01182	Vitvi04g00095	Vitvi17g00682	Vitvi18g00454	Vitvi01g00914	Vitvi18g00504	Vitvi14g02032	Vitvi13g00613	Vitvi01g00681
3.1	Carbohydrate metabolism.sucrose metabolism	Vitvi05g00045	Vitvi01g00455	Vitvi09g00193	Vitvi05g01516	Vitvi11g00260	Vitvi18g01682	Vitvi01g00959	Vitvi11g00542	Vitvi18g02365	Vitvi13g00288	Vitvi11g00030	Vitvi06g00472	Vitvi18g01657	Vitvi04g00508	Vitvi09g00279	Vitvi08g00225	Vitvi01g00053	Vitvi04g00094	Vitvi14g00070	Vitvi13g00792	Vitvi16g00713	Vitvi18g01117	Vitvi00g00943	Vitvi07g03162	Vitvi01g00052	Vitvi05g01193	Vitvi07g00353	Vitvi18g01114	Vitvi08g01506	Vitvi02g00512	Vitvi17g01221	Vitvi16g00895	Vitvi06g01078	Vitvi14g00950	Vitvi06g00676	Vitvi04g01633	Vitvi15g00942	Vitvi15g00775	Vitvi06g01272	Vitvi04g00831	Vitvi03g00088	Vitvi12g01618	Vitvi18g02417	Vitvi04g00095	Vitvi05g00164	Vitvi19g00904	Vitvi10g00499	Vitvi18g00953	Vitvi08g01434	Vitvi06g01427
3.1.1	Carbohydrate metabolism.sucrose metabolism.triose-phosphate translocation	Vitvi10g00499	Vitvi01g00053	Vitvi01g00052
3.1.1.1	Carbohydrate metabolism.sucrose metabolism.triose-phosphate translocation.triose phosphate:phosphate translocator	Vitvi10g00499	Vitvi01g00053	Vitvi01g00052
3.1.2	Carbohydrate metabolism.sucrose metabolism.biosynthesis	Vitvi06g00472	Vitvi01g00455	Vitvi05g01193	Vitvi08g01506	Vitvi18g01657	Vitvi04g00508	Vitvi08g00225	Vitvi19g00904	Vitvi04g01633	Vitvi18g00953	Vitvi11g00542	Vitvi18g02365	Vitvi13g00288	Vitvi12g01618
3.1.2.1	Carbohydrate metabolism.sucrose metabolism.biosynthesis.cytosolic triose-phosphate isomerase	Vitvi13g00288	Vitvi06g00472
3.1.2.2	Carbohydrate metabolism.sucrose metabolism.biosynthesis.cytosolic fructose-bisphosphate aldolase	Vitvi19g00904	Vitvi08g01506
3.1.2.3	Carbohydrate metabolism.sucrose metabolism.biosynthesis.cytosolic fructose-1,6-bisphosphatase	Vitvi18g01657
3.1.2.4	Carbohydrate metabolism.sucrose metabolism.biosynthesis.cytosolic phosphoglucose isomerase	Vitvi18g00953
3.1.2.5	Carbohydrate metabolism.sucrose metabolism.biosynthesis.cytosolic phosphoglucomutase	Vitvi01g00455
3.1.2.6	Carbohydrate metabolism.sucrose metabolism.biosynthesis.cytosolic UDP-glucose pyrophosphorylase	Vitvi04g01633
3.1.2.7	Carbohydrate metabolism.sucrose metabolism.biosynthesis.sucrose-phosphate synthase	Vitvi18g02365	Vitvi05g01193	Vitvi04g00508	Vitvi11g00542
3.1.2.8	Carbohydrate metabolism.sucrose metabolism.biosynthesis.sucrose-phosphate phosphatase	Vitvi08g00225	Vitvi12g01618
3.1.3	Carbohydrate metabolism.sucrose metabolism.translocation	Vitvi01g00959
3.1.3.1	Carbohydrate metabolism.sucrose metabolism.translocation.sucrose transporter	Vitvi01g00959
3.1.4	Carbohydrate metabolism.sucrose metabolism.degradation	Vitvi05g00045	Vitvi09g00193	Vitvi05g01516	Vitvi11g00260	Vitvi18g01682	Vitvi11g00030	Vitvi09g00279	Vitvi04g00094	Vitvi14g00070	Vitvi13g00792	Vitvi18g01117	Vitvi16g00713	Vitvi00g00943	Vitvi07g03162	Vitvi07g00353	Vitvi18g01114	Vitvi02g00512	Vitvi17g01221	Vitvi16g00895	Vitvi06g01078	Vitvi14g00950	Vitvi15g00942	Vitvi15g00775	Vitvi06g01272	Vitvi04g00831	Vitvi03g00088	Vitvi18g02417	Vitvi04g00095	Vitvi05g00164	Vitvi08g01434	Vitvi06g01427
3.1.4.1	Carbohydrate metabolism.sucrose metabolism.degradation.invertase activities	Vitvi09g00193	Vitvi04g00095	Vitvi02g00512	Vitvi03g00088	Vitvi05g00164	Vitvi04g00094	Vitvi14g00070	Vitvi13g00792	Vitvi18g01117	Vitvi16g00713	Vitvi06g01078	Vitvi18g01682	Vitvi15g00942	Vitvi08g01434	Vitvi06g01427
3.1.4.1.1	Carbohydrate metabolism.sucrose metabolism.degradation.invertase activities.acid beta-fructofuranosidase (CWIN)	Vitvi09g00193	Vitvi04g00094	Vitvi08g01434	Vitvi04g00095
3.1.4.1.2	Carbohydrate metabolism.sucrose metabolism.degradation.invertase activities.acid beta-fructofuranosidase (VIN)	Vitvi16g00713	Vitvi02g00512
3.1.4.1.3	Carbohydrate metabolism.sucrose metabolism.degradation.invertase activities.alkaline sucrose-specific invertase (CIN)	Vitvi05g00164	Vitvi13g00792	Vitvi14g00070	Vitvi18g01117	Vitvi06g01078	Vitvi18g01682	Vitvi15g00942	Vitvi03g00088	Vitvi06g01427
3.1.4.2	Carbohydrate metabolism.sucrose metabolism.degradation.sucrose synthase	Vitvi05g00045	Vitvi07g00353	Vitvi17g01221	Vitvi11g00030	Vitvi04g00831
3.1.4.3	Carbohydrate metabolism.sucrose metabolism.degradation.hexokinase	Vitvi18g01114	Vitvi11g00260	Vitvi09g00279	Vitvi00g00943	Vitvi07g03162	Vitvi06g01272
3.1.4.4	Carbohydrate metabolism.sucrose metabolism.degradation.fructose kinase	Vitvi05g01516	Vitvi16g00895	Vitvi14g00950	Vitvi15g00775	Vitvi18g02417
3.1.5	Carbohydrate metabolism.sucrose metabolism.regulation of sucrose/starch partitioning	Vitvi06g00676
3.1.5.1	Carbohydrate metabolism.sucrose metabolism.regulation of sucrose/starch partitioning.bifunctional 6-phosphofructo-2-kinase and fructose-2,6-bisphosphatase	Vitvi06g00676
3.2	Carbohydrate metabolism.starch metabolism	Vitvi14g01157	Vitvi16g01405	Vitvi06g00583	Vitvi05g00883	Vitvi03g01571	Vitvi12g00558	Vitvi18g00144	Vitvi16g00891	Vitvi19g00678	Vitvi05g00357	Vitvi18g00115	Vitvi03g00504	Vitvi14g01406	Vitvi02g00250	Vitvi08g01622	Vitvi01g00064	Vitvi04g00498	Vitvi05g01694	Vitvi08g00930	Vitvi13g01242	Vitvi03g00304	Vitvi18g02758	Vitvi14g01968	Vitvi13g00692	Vitvi10g00739	Vitvi01g00932	Vitvi16g00033	Vitvi05g00442	Vitvi11g01048	Vitvi08g01497	Vitvi19g00538	Vitvi15g01127	Vitvi03g01572	Vitvi05g00886	Vitvi18g00111	Vitvi07g00167	Vitvi15g00885	Vitvi10g00494	Vitvi02g00184	Vitvi12g00770	Vitvi05g01181	Vitvi15g01128	Vitvi18g00454	Vitvi02g01232	Vitvi05g01324	Vitvi01g00914	Vitvi18g00504	Vitvi10g00094	Vitvi14g02032	Vitvi13g01905	Vitvi01g00681	Vitvi07g00544	Vitvi14g00919	Vitvi07g01830	Vitvi02g00605
3.2.1	Carbohydrate metabolism.starch metabolism.granule initiation	Vitvi04g00498	Vitvi08g01622	Vitvi01g00914
3.2.1.1	Carbohydrate metabolism.starch metabolism.granule initiation.initiation factor (PTST2)	Vitvi01g00914
3.2.1.2	Carbohydrate metabolism.starch metabolism.granule initiation.initiation factor (PTST3)	Vitvi08g01622
3.2.1.3	Carbohydrate metabolism.starch metabolism.granule initiation.initiation factor (MRC/PII1)	Vitvi04g00498
3.2.2	Carbohydrate metabolism.starch metabolism.biosynthesis	Vitvi16g01405	Vitvi16g00891	Vitvi02g00250	Vitvi05g01694	Vitvi03g00304	Vitvi18g02758	Vitvi14g01968	Vitvi10g00739	Vitvi05g00442	Vitvi11g01048	Vitvi08g01497	Vitvi19g00538	Vitvi18g00111	Vitvi07g00167	Vitvi15g00885	Vitvi12g00770	Vitvi18g00454	Vitvi18g00504	Vitvi10g00094	Vitvi07g00544	Vitvi14g00919
3.2.2.1	Carbohydrate metabolism.starch metabolism.biosynthesis.plastidial phosphoglucose isomerase	Vitvi18g00504
3.2.2.2	Carbohydrate metabolism.starch metabolism.biosynthesis.plastidial phosphoglucomutase	Vitvi16g00891
3.2.2.3	Carbohydrate metabolism.starch metabolism.biosynthesis.ADP-glucose pyrophosphorylase	Vitvi05g00442	Vitvi07g00544	Vitvi05g01694	Vitvi03g00304	Vitvi18g02758	Vitvi12g00770
3.2.2.4	Carbohydrate metabolism.starch metabolism.biosynthesis.starch synthase activities	Vitvi02g00250	Vitvi16g01405	Vitvi10g00094	Vitvi15g00885	Vitvi14g00919	Vitvi14g01968	Vitvi10g00739
3.2.2.4.1	Carbohydrate metabolism.starch metabolism.biosynthesis.starch synthase activities.starch synthase (SSI)	Vitvi16g01405
3.2.2.4.2	Carbohydrate metabolism.starch metabolism.biosynthesis.starch synthase activities.starch synthase (SSII)	Vitvi14g01968
3.2.2.4.3	Carbohydrate metabolism.starch metabolism.biosynthesis.starch synthase activities.starch synthase (SSIII)	Vitvi10g00094
3.2.2.4.4	Carbohydrate metabolism.starch metabolism.biosynthesis.starch synthase activities.starch synthase (SSIV)	Vitvi10g00739
3.2.2.4.5	Carbohydrate metabolism.starch metabolism.biosynthesis.starch synthase activities.granule-bound starch (amylose) synthase	Vitvi02g00250	Vitvi15g00885
3.2.2.4.6	Carbohydrate metabolism.starch metabolism.biosynthesis.starch synthase activities.amylose biosynthesis regulatory scaffold protein	Vitvi14g00919
3.2.2.5	Carbohydrate metabolism.starch metabolism.biosynthesis.starch branching enzyme	Vitvi19g00538	Vitvi18g00111	Vitvi08g01497
3.2.2.6	Carbohydrate metabolism.starch metabolism.biosynthesis.starch debranching enzyme	Vitvi18g00454	Vitvi07g00167	Vitvi11g01048
3.2.3	Carbohydrate metabolism.starch metabolism.degradation	Vitvi14g01157	Vitvi06g00583	Vitvi05g00883	Vitvi03g01571	Vitvi12g00558	Vitvi18g00144	Vitvi19g00678	Vitvi05g00357	Vitvi18g00115	Vitvi03g00504	Vitvi14g01406	Vitvi01g00064	Vitvi08g00930	Vitvi13g01242	Vitvi13g00692	Vitvi01g00932	Vitvi16g00033	Vitvi11g01048	Vitvi15g01127	Vitvi03g01572	Vitvi05g00886	Vitvi07g00167	Vitvi10g00494	Vitvi02g00184	Vitvi05g01181	Vitvi15g01128	Vitvi02g01232	Vitvi18g00454	Vitvi05g01324	Vitvi14g02032	Vitvi13g01905	Vitvi01g00681	Vitvi07g01830	Vitvi02g00605
3.2.3.1	Carbohydrate metabolism.starch metabolism.degradation.phosphorylation	Vitvi01g00681	Vitvi18g00115	Vitvi05g01324
3.2.3.1.1	Carbohydrate metabolism.starch metabolism.degradation.phosphorylation.glucan, water dikinase (GWD)	Vitvi01g00681
3.2.3.1.2	Carbohydrate metabolism.starch metabolism.degradation.phosphorylation.phosphoglucan, water dikinase (PWD)	Vitvi05g01324
3.2.3.1.3	Carbohydrate metabolism.starch metabolism.degradation.phosphorylation.dikinase regulator (ESV1)	Vitvi18g00115
3.2.3.2	Carbohydrate metabolism.starch metabolism.degradation.dephosphorylation	Vitvi13g01242	Vitvi13g01905
3.2.3.2.1	Carbohydrate metabolism.starch metabolism.degradation.dephosphorylation.phosphoglucan phosphatase (SEX4)	Vitvi13g01242
3.2.3.2.2	Carbohydrate metabolism.starch metabolism.degradation.dephosphorylation.phosphoglucan phosphatase (LSF2)	Vitvi13g01905
3.2.3.3	Carbohydrate metabolism.starch metabolism.degradation.hydrolysis and phosphorolysis	Vitvi05g00883	Vitvi03g01571	Vitvi12g00558	Vitvi18g00144	Vitvi19g00678	Vitvi05g00357	Vitvi03g00504	Vitvi14g01406	Vitvi01g00064	Vitvi13g00692	Vitvi01g00932	Vitvi11g01048	Vitvi15g01127	Vitvi03g01572	Vitvi05g00886	Vitvi07g00167	Vitvi02g00184	Vitvi05g01181	Vitvi15g01128	Vitvi02g01232	Vitvi18g00454	Vitvi14g02032	Vitvi07g01830	Vitvi02g00605
3.2.3.3.1	Carbohydrate metabolism.starch metabolism.degradation.hydrolysis and phosphorolysis.amylase activities	Vitvi14g01406	Vitvi15g01128	Vitvi15g01127	Vitvi03g01572	Vitvi02g01232	Vitvi03g01571	Vitvi12g00558	Vitvi05g00886	Vitvi05g00883	Vitvi18g00144	Vitvi02g00605	Vitvi19g00678	Vitvi05g00357	Vitvi02g00184	Vitvi03g00504	Vitvi01g00932	Vitvi05g01181
3.2.3.3.1.1	Carbohydrate metabolism.starch metabolism.degradation.hydrolysis and phosphorolysis.amylase activities.alpha amylase	Vitvi14g01406	Vitvi03g01572	Vitvi03g01571	Vitvi18g00144	Vitvi03g00504	Vitvi01g00932
3.2.3.3.1.2	Carbohydrate metabolism.starch metabolism.degradation.hydrolysis and phosphorolysis.amylase activities.beta amylase	Vitvi15g01128	Vitvi15g01127	Vitvi02g01232	Vitvi05g00883	Vitvi12g00558	Vitvi05g00886	Vitvi02g00605	Vitvi19g00678	Vitvi05g00357	Vitvi02g00184	Vitvi05g01181
3.2.3.3.2	Carbohydrate metabolism.starch metabolism.degradation.hydrolysis and phosphorolysis.starch-debranching activities	Vitvi13g00692	Vitvi18g00454	Vitvi07g00167	Vitvi11g01048
3.2.3.3.2.1	Carbohydrate metabolism.starch metabolism.degradation.hydrolysis and phosphorolysis.starch-debranching activities.isoamylase-type enzyme	Vitvi18g00454	Vitvi07g00167	Vitvi11g01048
3.2.3.3.2.2	Carbohydrate metabolism.starch metabolism.degradation.hydrolysis and phosphorolysis.starch-debranching activities.pullulanase-type enzyme	Vitvi13g00692
3.2.3.3.3	Carbohydrate metabolism.starch metabolism.degradation.hydrolysis and phosphorolysis.plastidial glucanotransferase	Vitvi07g01830
3.2.3.3.4	Carbohydrate metabolism.starch metabolism.degradation.hydrolysis and phosphorolysis.plastidial alpha-glucan phosphorylase	Vitvi14g02032	Vitvi01g00064
3.2.3.4	Carbohydrate metabolism.starch metabolism.degradation.sugar translocation	Vitvi14g01157	Vitvi16g00033
3.2.3.4.1	Carbohydrate metabolism.starch metabolism.degradation.sugar translocation.maltose transporter	Vitvi16g00033
3.2.3.4.2	Carbohydrate metabolism.starch metabolism.degradation.sugar translocation.glucose transporter	Vitvi14g01157
3.2.3.5	Carbohydrate metabolism.starch metabolism.degradation.maltose metabolism	Vitvi08g00930	Vitvi10g00494	Vitvi06g00583
3.2.3.5.1	Carbohydrate metabolism.starch metabolism.degradation.maltose metabolism.cytosolic glucanotransferase	Vitvi08g00930
3.2.3.5.2	Carbohydrate metabolism.starch metabolism.degradation.maltose metabolism.cytosolic alpha-glucan phosphorylase	Vitvi10g00494	Vitvi06g00583
3.3	Carbohydrate metabolism.trehalose metabolism	Vitvi02g00514	Vitvi16g01223	Vitvi18g00384	Vitvi07g01365	Vitvi19g00026	Vitvi02g01701	Vitvi15g00992	Vitvi10g00674	Vitvi02g00191	Vitvi16g00712
3.3.1	Carbohydrate metabolism.trehalose metabolism.trehalose-6-phosphate synthase	Vitvi19g00026	Vitvi10g00674
3.3.2	Carbohydrate metabolism.trehalose metabolism.trehalose-6-phosphate phosphatase	Vitvi02g00514	Vitvi16g01223	Vitvi18g00384	Vitvi16g00712	Vitvi02g01701	Vitvi15g00992	Vitvi07g01365
3.3.3	Carbohydrate metabolism.trehalose metabolism.trehalase	Vitvi02g00191
3.4	Carbohydrate metabolism.oligosaccharide metabolism	Vitvi17g00885	Vitvi14g00065	Vitvi07g00431	Vitvi14g02458	Vitvi14g00063	Vitvi05g00170	Vitvi14g00064	Vitvi19g00768	Vitvi11g00513	Vitvi14g02461	Vitvi05g00204	Vitvi14g01717	Vitvi08g01890	Vitvi07g02242	Vitvi14g02457	Vitvi14g02460	Vitvi07g00457	Vitvi01g00714
3.4.1	Carbohydrate metabolism.oligosaccharide metabolism.galactinol synthase	Vitvi14g00065	Vitvi14g02458	Vitvi14g00063	Vitvi05g00170	Vitvi14g00064	Vitvi14g02461	Vitvi05g00204	Vitvi07g02242	Vitvi14g02457	Vitvi14g02460	Vitvi07g00457	Vitvi01g00714
3.4.2	Carbohydrate metabolism.oligosaccharide metabolism.raffinose synthase	Vitvi17g00885	Vitvi14g01717
3.4.3	Carbohydrate metabolism.oligosaccharide metabolism.stachyose synthase	Vitvi07g00431
3.4.4	Carbohydrate metabolism.oligosaccharide metabolism.raffinose alpha-galactosidase	Vitvi08g01890
3.4.5	Carbohydrate metabolism.oligosaccharide metabolism.galactinol-sucrose galactosyltransferase	Vitvi19g00768	Vitvi11g00513
3.5	Carbohydrate metabolism.sorbitol metabolism	Vitvi16g00929	Vitvi16g01857	Vitvi16g01858	Vitvi03g00056
3.5.1	Carbohydrate metabolism.sorbitol metabolism.aldose 6-phosphate reductase	Vitvi03g00056
3.5.2	Carbohydrate metabolism.sorbitol metabolism.sorbitol dehydrogenase	Vitvi16g00929	Vitvi16g01857	Vitvi16g01858
3.6	Carbohydrate metabolism.mannose metabolism	Vitvi15g00447	Vitvi19g01407	Vitvi02g00651	Vitvi01g00304	Vitvi03g00056	Vitvi02g00650	Vitvi01g00442	Vitvi13g00613	Vitvi14g01178
3.6.1	Carbohydrate metabolism.mannose metabolism.phosphomannose isomerase	Vitvi14g01178	Vitvi01g00304
3.6.2	Carbohydrate metabolism.mannose metabolism.phosphomannomutase	Vitvi19g01407	Vitvi01g00442	Vitvi13g00613
3.6.3	Carbohydrate metabolism.mannose metabolism.aldose 6-phosphate reductase	Vitvi03g00056
3.6.4	Carbohydrate metabolism.mannose metabolism.phosphosugar phosphatase	Vitvi02g00651	Vitvi15g00447	Vitvi02g00650
3.7	Carbohydrate metabolism.galactose metabolism	Vitvi05g00149
3.7.1	Carbohydrate metabolism.galactose metabolism.D-galactokinase	Vitvi05g00149
3.8	Carbohydrate metabolism.ribose metabolism	Vitvi19g00016
3.8.1	Carbohydrate metabolism.ribose metabolism.ribokinase	Vitvi19g00016
3.9	Carbohydrate metabolism.oxidative pentose phosphate pathway	Vitvi01g00026	Vitvi14g00439	Vitvi13g00628	Vitvi01g01362	Vitvi01g01779	Vitvi16g01365	Vitvi14g00057	Vitvi14g01571	Vitvi12g00722	Vitvi02g00080	Vitvi06g00337	Vitvi16g00796	Vitvi12g00711	Vitvi01g01700	Vitvi14g01605	Vitvi01g00385	Vitvi15g00690
3.9.1	Carbohydrate metabolism.oxidative pentose phosphate pathway.oxidative phase	Vitvi01g00026	Vitvi01g01362	Vitvi16g01365	Vitvi14g00057	Vitvi12g00722	Vitvi02g00080	Vitvi12g00711	Vitvi01g01700	Vitvi14g01605
3.9.1.1	Carbohydrate metabolism.oxidative pentose phosphate pathway.oxidative phase.glucose-6-phosphate dehydrogenase	Vitvi14g00057	Vitvi12g00722	Vitvi12g00711	Vitvi01g01700	Vitvi14g01605
3.9.1.2	Carbohydrate metabolism.oxidative pentose phosphate pathway.oxidative phase.6-phosphogluconolactonase	Vitvi01g00026	Vitvi16g01365
3.9.1.3	Carbohydrate metabolism.oxidative pentose phosphate pathway.oxidative phase.6-phosphogluconate dehydrogenase	Vitvi02g00080	Vitvi01g01362
3.9.2	Carbohydrate metabolism.oxidative pentose phosphate pathway.non-oxidative phase	Vitvi14g00439	Vitvi01g01779	Vitvi14g01571	Vitvi16g00796	Vitvi06g00337	Vitvi13g00628	Vitvi01g00385	Vitvi15g00690
3.9.2.1	Carbohydrate metabolism.oxidative pentose phosphate pathway.non-oxidative phase.ribose 5-phosphate isomerase	Vitvi14g00439	Vitvi01g00385	Vitvi06g00337
3.9.2.2	Carbohydrate metabolism.oxidative pentose phosphate pathway.non-oxidative phase.ribulose-phosphate 3-epimerase	Vitvi14g01571
3.9.2.3	Carbohydrate metabolism.oxidative pentose phosphate pathway.non-oxidative phase.transketolase	Vitvi15g00690	Vitvi16g00796	Vitvi13g00628
3.9.2.4	Carbohydrate metabolism.oxidative pentose phosphate pathway.non-oxidative phase.transaldolase	Vitvi01g01779
3.10	Carbohydrate metabolism.gluconeogenesis	Vitvi18g01657	Vitvi10g00019	Vitvi00g01243	Vitvi05g00387	Vitvi00g01382
3.10.1	Carbohydrate metabolism.gluconeogenesis.phosphoenolpyruvate carboxykinase	Vitvi00g01382	Vitvi00g01243
3.10.2	Carbohydrate metabolism.gluconeogenesis.pyruvate orthophosphate dikinase activity	Vitvi05g00387	Vitvi10g00019
3.10.2.1	Carbohydrate metabolism.gluconeogenesis.pyruvate orthophosphate dikinase activity.pyruvate orthophosphate dikinase	Vitvi05g00387
3.10.2.2	Carbohydrate metabolism.gluconeogenesis.pyruvate orthophosphate dikinase activity.regulatory pyruvate orthophosphate dikinase kinase	Vitvi10g00019
3.10.3	Carbohydrate metabolism.gluconeogenesis.cytosolic fructose-1,6-bisphosphatase	Vitvi18g01657
3.11	Carbohydrate metabolism.fermentation	Vitvi04g01669	Vitvi04g01670	Vitvi04g01671	Vitvi18g01223	Vitvi06g00673	Vitvi15g00715	Vitvi02g00533	Vitvi10g00553	Vitvi18g01226	Vitvi08g00690	Vitvi04g01668
3.11.1	Carbohydrate metabolism.fermentation.alcoholic fermentation	Vitvi04g01669	Vitvi04g01670	Vitvi04g01671	Vitvi18g01223	Vitvi06g00673	Vitvi10g00553	Vitvi18g01226	Vitvi08g00690	Vitvi04g01668
3.11.1.1	Carbohydrate metabolism.fermentation.alcoholic fermentation.pyruvate decarboxylase	Vitvi08g00690	Vitvi10g00553	Vitvi06g00673
3.11.1.2	Carbohydrate metabolism.fermentation.alcoholic fermentation.alcohol dehydrogenase	Vitvi04g01669	Vitvi04g01670	Vitvi04g01671	Vitvi18g01223	Vitvi18g01226	Vitvi04g01668
3.11.2	Carbohydrate metabolism.fermentation.lactic acid fermentation	Vitvi15g00715	Vitvi02g00533
3.11.2.1	Carbohydrate metabolism.fermentation.lactic acid fermentation.L-lactate dehydrogenase	Vitvi15g00715	Vitvi02g00533
3.12	Carbohydrate metabolism.plastidial glycolysis	Vitvi03g00048	Vitvi01g00360	Vitvi07g01462	Vitvi17g00413	Vitvi03g00097	Vitvi02g00684	Vitvi03g00723	Vitvi18g02571	Vitvi04g01421	Vitvi19g01710	Vitvi05g00612	Vitvi19g01692	Vitvi14g01938	Vitvi07g00062	Vitvi16g01182
3.12.1	Carbohydrate metabolism.plastidial glycolysis.ATP-dependent phosphofructokinase	Vitvi14g01938	Vitvi07g01462
3.12.2	Carbohydrate metabolism.plastidial glycolysis.fructose-1,6-bisphosphate aldolase	Vitvi03g00048	Vitvi04g01421	Vitvi01g00360
3.12.3	Carbohydrate metabolism.plastidial glycolysis.triosephosphate isomerase	Vitvi03g00097
3.12.4	Carbohydrate metabolism.plastidial glycolysis.glyceraldehyde 3-phosphate dehydrogenase	Vitvi19g01710
3.12.5	Carbohydrate metabolism.plastidial glycolysis.phosphoglycerate kinase	Vitvi19g01692
3.12.6	Carbohydrate metabolism.plastidial glycolysis.phosphoglycerate mutase	Vitvi18g02571
3.12.7	Carbohydrate metabolism.plastidial glycolysis.enolase	Vitvi17g00413
3.12.8	Carbohydrate metabolism.plastidial glycolysis.pyruvate kinase	Vitvi02g00684	Vitvi03g00723	Vitvi05g00612	Vitvi07g00062	Vitvi16g01182
3.13	Carbohydrate metabolism.nucleotide sugar biosynthesis	Vitvi17g00103	Vitvi03g01097	Vitvi13g01966	Vitvi02g00489	Vitvi02g00423	Vitvi06g01389	Vitvi08g01098	Vitvi13g00843	Vitvi09g00247	Vitvi02g01841	Vitvi15g00684	Vitvi11g00809	Vitvi15g01489	Vitvi03g01138	Vitvi15g00687	Vitvi17g01440	Vitvi12g00104	Vitvi05g01108	Vitvi01g00112	Vitvi17g00738	Vitvi16g00797	Vitvi11g01055	Vitvi08g01460	Vitvi02g00145	Vitvi07g01777	Vitvi02g00143	Vitvi06g01468	Vitvi04g00249	Vitvi15g00932	Vitvi06g00435	Vitvi01g01838	Vitvi14g01350	Vitvi10g01066	Vitvi07g00325	Vitvi10g00944	Vitvi04g00741	Vitvi02g01826	Vitvi14g01873	Vitvi10g00285	Vitvi04g02147	Vitvi05g00479	Vitvi06g00394	Vitvi05g00009	Vitvi19g00025	Vitvi11g00919	Vitvi02g00390	Vitvi11g00919	Vitvi13g01645	Vitvi17g00682	Vitvi02g00642	Vitvi18g00215	Vitvi01g00061	Vitvi04g01124	Vitvi14g01675	Vitvi09g00246	Vitvi11g00231
3.13.1	Carbohydrate metabolism.nucleotide sugar biosynthesis.GDP-D-mannose biosynthesis	Vitvi06g00394	Vitvi14g01873	Vitvi17g00738
3.13.1.2	Carbohydrate metabolism.nucleotide sugar biosynthesis.GDP-D-mannose biosynthesis.GDP-D-mannose pyrophosphorylase activator (KONJAC)	Vitvi14g01873	Vitvi17g00738
3.13.1.3	Carbohydrate metabolism.nucleotide sugar biosynthesis.GDP-D-mannose biosynthesis.GDP-D-mannose pyrophosphohydrolase (NUDT9)	Vitvi06g00394
3.13.2	Carbohydrate metabolism.nucleotide sugar biosynthesis.GDP-L-fucose biosynthesis	Vitvi11g00809	Vitvi15g00932	Vitvi04g02147
3.13.2.1	Carbohydrate metabolism.nucleotide sugar biosynthesis.GDP-L-fucose biosynthesis.de novo biosynthesis	Vitvi11g00809	Vitvi04g02147
3.13.2.1.1	Carbohydrate metabolism.nucleotide sugar biosynthesis.GDP-L-fucose biosynthesis.de novo biosynthesis.GDP-D-mannose 4,6-dehydratase (MUR1)	Vitvi04g02147
3.13.2.1.2	Carbohydrate metabolism.nucleotide sugar biosynthesis.GDP-L-fucose biosynthesis.de novo biosynthesis.GDP-L-fucose synthase	Vitvi11g00809
3.13.2.2	Carbohydrate metabolism.nucleotide sugar biosynthesis.GDP-L-fucose biosynthesis.salvage biosynthesis	Vitvi15g00932
3.13.2.2.1	Carbohydrate metabolism.nucleotide sugar biosynthesis.GDP-L-fucose biosynthesis.salvage biosynthesis.bifunctional L-fucokinase and GDP-L-fucose pyrophosphorylase	Vitvi15g00932
3.13.3	Carbohydrate metabolism.nucleotide sugar biosynthesis.UDP-D-glucuronic acid biosynthesis	Vitvi17g00682	Vitvi18g00215	Vitvi10g00285	Vitvi01g00061	Vitvi07g01777	Vitvi14g01675	Vitvi09g00246	Vitvi09g00247	Vitvi11g00231
3.13.3.1	Carbohydrate metabolism.nucleotide sugar biosynthesis.UDP-D-glucuronic acid biosynthesis.UDP-D-glucose 6-dehydrogenase	Vitvi01g00061	Vitvi17g00682
3.13.3.2	Carbohydrate metabolism.nucleotide sugar biosynthesis.UDP-D-glucuronic acid biosynthesis.myo-inositol oxidation pathway (MIOP)	Vitvi18g00215	Vitvi10g00285	Vitvi07g01777	Vitvi14g01675	Vitvi09g00246	Vitvi09g00247	Vitvi11g00231
3.13.3.2.1	Carbohydrate metabolism.nucleotide sugar biosynthesis.UDP-D-glucuronic acid biosynthesis.myo-inositol oxidation pathway (MIOP).myo-inositol-1-phosphate synthase	Vitvi07g01777
3.13.3.2.2	Carbohydrate metabolism.nucleotide sugar biosynthesis.UDP-D-glucuronic acid biosynthesis.myo-inositol oxidation pathway (MIOP).myo-inositol-1-phosphate phosphatase	Vitvi10g00285
3.13.3.2.3	Carbohydrate metabolism.nucleotide sugar biosynthesis.UDP-D-glucuronic acid biosynthesis.myo-inositol oxidation pathway (MIOP).myo-inositol oxygenase	Vitvi09g00247	Vitvi11g00231	Vitvi09g00246
3.13.3.2.4	Carbohydrate metabolism.nucleotide sugar biosynthesis.UDP-D-glucuronic acid biosynthesis.myo-inositol oxidation pathway (MIOP).D-glucuronic acid kinase	Vitvi14g01675
3.13.3.2.5	Carbohydrate metabolism.nucleotide sugar biosynthesis.UDP-D-glucuronic acid biosynthesis.myo-inositol oxidation pathway (MIOP).multifunctional UDP-monosaccharide pyrophosphorylase	Vitvi18g00215
3.13.4	Carbohydrate metabolism.nucleotide sugar biosynthesis.UDP-D-galacturonic acid biosynthesis	Vitvi05g01108	Vitvi16g00797	Vitvi02g01826	Vitvi11g01055	Vitvi02g00489	Vitvi02g01841	Vitvi15g00684	Vitvi15g01489	Vitvi15g00687
3.13.4.1	Carbohydrate metabolism.nucleotide sugar biosynthesis.UDP-D-galacturonic acid biosynthesis.UDP-D-glucuronic acid 4-epimerase	Vitvi05g01108	Vitvi16g00797	Vitvi02g01826	Vitvi02g00489	Vitvi02g01841	Vitvi15g00684	Vitvi15g01489	Vitvi15g00687
3.13.4.2	Carbohydrate metabolism.nucleotide sugar biosynthesis.UDP-D-galacturonic acid biosynthesis.salvage biosynthesis	Vitvi11g01055
3.13.4.2.1	Carbohydrate metabolism.nucleotide sugar biosynthesis.UDP-D-galacturonic acid biosynthesis.salvage biosynthesis.galacturonokinase	Vitvi11g01055
3.13.5	Carbohydrate metabolism.nucleotide sugar biosynthesis.UDP-D-xylose biosynthesis	Vitvi07g00325	Vitvi03g01097	Vitvi13g01966	Vitvi06g01389	Vitvi06g01468	Vitvi08g01098	Vitvi06g00435	Vitvi05g00009
3.13.5.1	Carbohydrate metabolism.nucleotide sugar biosynthesis.UDP-D-xylose biosynthesis.UDP-D-glucuronic acid decarboxylase	Vitvi07g00325	Vitvi13g01966	Vitvi08g01098	Vitvi06g00435	Vitvi05g00009
3.13.5.2	Carbohydrate metabolism.nucleotide sugar biosynthesis.UDP-D-xylose biosynthesis.UDP-D-apiose / UPD-D-xylose synthetase	Vitvi06g01389	Vitvi06g01468	Vitvi03g01097
3.13.6	Carbohydrate metabolism.nucleotide sugar biosynthesis.UDP-L-rhamnose biosynthesis	Vitvi04g00741	Vitvi02g00423	Vitvi19g00025
3.13.6.1	Carbohydrate metabolism.nucleotide sugar biosynthesis.UDP-L-rhamnose biosynthesis.UDP-L-rhamnose synthase	Vitvi04g00741	Vitvi02g00423	Vitvi19g00025
3.13.7	Carbohydrate metabolism.nucleotide sugar biosynthesis.UDP-L-arabinose biosynthesis	Vitvi14g01350	Vitvi10g01066	Vitvi11g00919	Vitvi17g00103	Vitvi04g01124	Vitvi05g00479	Vitvi04g00249	Vitvi01g01838	Vitvi03g01138	Vitvi17g01440	Vitvi11g00919
3.13.7.1	Carbohydrate metabolism.nucleotide sugar biosynthesis.UDP-L-arabinose biosynthesis.UDP-D-xylose 4-epimerase	Vitvi10g01066	Vitvi03g01138
3.13.7.2	Carbohydrate metabolism.nucleotide sugar biosynthesis.UDP-L-arabinose biosynthesis.salvage biosynthesis	Vitvi11g00919	Vitvi04g00249	Vitvi11g00919
3.13.7.2.1	Carbohydrate metabolism.nucleotide sugar biosynthesis.UDP-L-arabinose biosynthesis.salvage biosynthesis.L-arabinose kinase	Vitvi11g00919	Vitvi04g00249	Vitvi11g00919
3.13.7.3	Carbohydrate metabolism.nucleotide sugar biosynthesis.UDP-L-arabinose biosynthesis.UDP-L-arabinose mutase	Vitvi14g01350	Vitvi17g00103	Vitvi04g01124	Vitvi05g00479	Vitvi01g01838	Vitvi17g01440
3.13.8	Carbohydrate metabolism.nucleotide sugar biosynthesis.UDP-D-glucose 4-epimerase	Vitvi02g00143	Vitvi02g00145	Vitvi02g00390
3.13.9	Carbohydrate metabolism.nucleotide sugar biosynthesis.UDP-N-acetylglucosamine biosynthesis	Vitvi13g01645	Vitvi01g00112	Vitvi10g00944	Vitvi02g00642	Vitvi08g01460	Vitvi13g00843	Vitvi12g00104
3.13.9.1	Carbohydrate metabolism.nucleotide sugar biosynthesis.UDP-N-acetylglucosamine biosynthesis.de novo biosynthesis	Vitvi13g01645	Vitvi01g00112	Vitvi02g00642	Vitvi08g01460	Vitvi13g00843
3.13.9.1.1	Carbohydrate metabolism.nucleotide sugar biosynthesis.UDP-N-acetylglucosamine biosynthesis.de novo biosynthesis.glutamine:fructose-6-phosphate amidotransferase	Vitvi13g01645
3.13.9.1.2	Carbohydrate metabolism.nucleotide sugar biosynthesis.UDP-N-acetylglucosamine biosynthesis.de novo biosynthesis.glucosamine 6-phosphate N-acetyltransferase	Vitvi08g01460
3.13.9.1.3	Carbohydrate metabolism.nucleotide sugar biosynthesis.UDP-N-acetylglucosamine biosynthesis.de novo biosynthesis.N-acetylglucosamine-phosphate mutase	Vitvi02g00642	Vitvi13g00843
3.13.9.1.4	Carbohydrate metabolism.nucleotide sugar biosynthesis.UDP-N-acetylglucosamine biosynthesis.de novo biosynthesis.UDP-N-acetylglucosamine pyrophosphorylase	Vitvi01g00112
3.13.9.2	Carbohydrate metabolism.nucleotide sugar biosynthesis.UDP-N-acetylglucosamine biosynthesis.salvage biosynthesis	Vitvi12g00104	Vitvi10g00944
3.13.9.2.1	Carbohydrate metabolism.nucleotide sugar biosynthesis.UDP-N-acetylglucosamine biosynthesis.salvage biosynthesis.N-acetylglucosamine kinase	Vitvi12g00104	Vitvi10g00944
4	Amino acid metabolism	Vitvi14g01990	Vitvi08g00142	Vitvi14g02011	Vitvi18g00436	Vitvi19g01655	Vitvi14g01472	Vitvi14g01497	Vitvi06g00312	Vitvi05g01536	Vitvi10g00184	Vitvi07g00047	Vitvi06g00293	Vitvi13g00355	Vitvi11g00130	Vitvi14g00338	Vitvi14g01735	Vitvi14g00033	Vitvi16g00753	Vitvi17g00710	Vitvi04g00870	Vitvi17g00843	Vitvi18g00986	Vitvi16g01801	Vitvi05g00559	Vitvi12g02139	Vitvi19g00208	Vitvi00g01354	Vitvi12g00198	Vitvi04g00594	Vitvi07g01247	Vitvi06g01946	Vitvi05g01624	Vitvi08g01162	Vitvi18g01292	Vitvi01g00663	Vitvi09g00708	Vitvi07g01835	Vitvi15g00694	Vitvi07g02652	Vitvi02g01749	Vitvi06g01140	Vitvi08g01660	Vitvi11g01377	Vitvi14g01283	Vitvi15g01491	Vitvi09g00019	Vitvi07g00531	Vitvi14g00340	Vitvi12g00745	Vitvi02g00688	Vitvi01g02013	Vitvi14g00619	Vitvi10g00177	Vitvi05g00497	Vitvi05g00712	Vitvi04g00267	Vitvi07g01403	Vitvi07g01405	Vitvi09g00719	Vitvi10g00224	Vitvi01g01280	Vitvi11g00012	Vitvi12g02159	Vitvi14g01447	Vitvi14g01537	Vitvi18g00729	Vitvi18g00341	Vitvi04g01914	Vitvi15g00054	Vitvi01g00502	Vitvi12g01915	Vitvi01g00113	Vitvi03g00573	Vitvi03g01544	Vitvi12g02013	Vitvi11g00063	Vitvi14g00339	Vitvi09g00700	Vitvi09g00444	Vitvi13g00597	Vitvi00g00869	Vitvi09g01025	Vitvi15g01490	Vitvi01g00536	Vitvi03g01233	Vitvi08g01672	Vitvi03g00773	Vitvi09g00195	Vitvi18g01174	Vitvi13g00059	Vitvi19g00447	Vitvi07g00099	Vitvi13g01155	Vitvi04g00144	Vitvi06g00220	Vitvi05g01660	Vitvi13g01145	Vitvi04g01492	Vitvi01g00286	Vitvi13g01899	Vitvi19g00527	Vitvi12g00067	Vitvi10g00573	Vitvi13g01159	Vitvi19g01741	Vitvi09g01297	Vitvi03g00551	Vitvi15g00746	Vitvi05g01091	Vitvi19g01739	Vitvi12g00380	Vitvi06g00339	Vitvi16g01508	Vitvi19g01394	Vitvi12g01806	Vitvi12g01807	Vitvi06g00995	Vitvi08g00135	Vitvi14g00406	Vitvi14g00407	Vitvi07g01569	Vitvi03g00770	Vitvi05g00975	Vitvi18g02625	Vitvi07g01567	Vitvi15g00360	Vitvi14g00736	Vitvi09g00712	Vitvi11g01504	Vitvi07g01221	Vitvi16g00750	Vitvi08g01554	Vitvi04g01558	Vitvi10g00482	Vitvi03g00892	Vitvi14g00404	Vitvi01g01758	Vitvi06g00028	Vitvi10g00757	Vitvi10g00759	Vitvi12g00034	Vitvi08g01085	Vitvi13g00022	Vitvi13g01171	Vitvi18g01670	Vitvi10g00950	Vitvi19g00458	Vitvi03g00085	Vitvi10g00835	Vitvi08g00972	Vitvi06g00346	Vitvi16g00765	Vitvi03g00296	Vitvi00g01383	Vitvi17g00555	Vitvi06g00617	Vitvi07g00101	Vitvi04g01611	Vitvi12g00291	Vitvi19g00654	Vitvi07g00666	Vitvi16g00762	Vitvi02g00339	Vitvi02g01774	Vitvi09g00794	Vitvi02g00225	Vitvi05g01692	Vitvi03g01237	Vitvi09g00633	Vitvi18g00730	Vitvi17g00453	Vitvi17g01086	Vitvi10g00088	Vitvi17g00138	Vitvi18g00362	Vitvi05g00207	Vitvi19g01740	Vitvi07g03049	Vitvi09g00717	Vitvi19g00150	Vitvi01g00568	Vitvi04g01711	Vitvi05g00364	Vitvi01g01563	Vitvi15g00728	Vitvi02g01713	Vitvi18g02321	Vitvi06g00666	Vitvi12g02157	Vitvi05g00560	Vitvi18g01517	Vitvi18g00523	Vitvi05g00839	Vitvi03g01592	Vitvi03g00513	Vitvi03g00287	Vitvi03g00895	Vitvi08g01457	Vitvi08g01261	Vitvi04g00367	Vitvi05g00539	Vitvi12g02758	Vitvi06g01161	Vitvi06g01261	Vitvi08g00045	Vitvi07g01783	Vitvi18g02627	Vitvi04g02316	Vitvi05g00032	Vitvi19g01681
4.1	Amino acid metabolism.biosynthesis	Vitvi14g01990	Vitvi08g00142	Vitvi14g02011	Vitvi18g00436	Vitvi19g01655	Vitvi14g01472	Vitvi14g01497	Vitvi07g00047	Vitvi06g00293	Vitvi13g00355	Vitvi11g00130	Vitvi14g00338	Vitvi14g01735	Vitvi16g00753	Vitvi17g00710	Vitvi04g00870	Vitvi17g00843	Vitvi18g00986	Vitvi16g01801	Vitvi05g00559	Vitvi12g02139	Vitvi19g00208	Vitvi12g00198	Vitvi04g00594	Vitvi07g01247	Vitvi06g01946	Vitvi05g01624	Vitvi08g01162	Vitvi18g01292	Vitvi01g00663	Vitvi09g00708	Vitvi07g01835	Vitvi07g02652	Vitvi02g01749	Vitvi08g01660	Vitvi11g01377	Vitvi15g01491	Vitvi09g00019	Vitvi14g00340	Vitvi12g00745	Vitvi02g00688	Vitvi01g02013	Vitvi05g00497	Vitvi04g00267	Vitvi09g00719	Vitvi10g00224	Vitvi01g01280	Vitvi14g01447	Vitvi14g01537	Vitvi18g00729	Vitvi18g00341	Vitvi04g01914	Vitvi15g00054	Vitvi01g00502	Vitvi12g01915	Vitvi03g00573	Vitvi03g01544	Vitvi12g02013	Vitvi11g00063	Vitvi14g00339	Vitvi09g00700	Vitvi13g00597	Vitvi00g00869	Vitvi09g01025	Vitvi15g01490	Vitvi01g00536	Vitvi08g01672	Vitvi03g00773	Vitvi13g00059	Vitvi04g00144	Vitvi06g00220	Vitvi05g01660	Vitvi04g01492	Vitvi01g00286	Vitvi13g01899	Vitvi19g00527	Vitvi10g00573	Vitvi09g01297	Vitvi03g00551	Vitvi05g01091	Vitvi12g00380	Vitvi06g00339	Vitvi16g01508	Vitvi12g01806	Vitvi12g01807	Vitvi06g00995	Vitvi08g00135	Vitvi14g00406	Vitvi14g00407	Vitvi07g01569	Vitvi03g00770	Vitvi05g00975	Vitvi18g02625	Vitvi07g01567	Vitvi14g00736	Vitvi09g00712	Vitvi11g01504	Vitvi16g00750	Vitvi08g01554	Vitvi04g01558	Vitvi10g00482	Vitvi14g00404	Vitvi01g01758	Vitvi12g00034	Vitvi08g01085	Vitvi13g00022	Vitvi18g01670	Vitvi19g00458	Vitvi03g00085	Vitvi10g00835	Vitvi06g00346	Vitvi16g00765	Vitvi03g00296	Vitvi00g01383	Vitvi06g00617	Vitvi07g00101	Vitvi04g01611	Vitvi12g00291	Vitvi19g00654	Vitvi07g00666	Vitvi16g00762	Vitvi02g00339	Vitvi09g00794	Vitvi02g00225	Vitvi05g01692	Vitvi18g00730	Vitvi17g00453	Vitvi17g01086	Vitvi10g00088	Vitvi17g00138	Vitvi18g00362	Vitvi07g03049	Vitvi09g00717	Vitvi01g00568	Vitvi05g00364	Vitvi15g00728	Vitvi02g01713	Vitvi18g02321	Vitvi06g00666	Vitvi12g02157	Vitvi05g00560	Vitvi18g01517	Vitvi18g00523	Vitvi05g00839	Vitvi03g01592	Vitvi03g00287	Vitvi08g01457	Vitvi08g01261	Vitvi05g00539	Vitvi06g01261	Vitvi08g00045	Vitvi07g01783	Vitvi18g02627	Vitvi04g02316
4.1.1	Amino acid metabolism.biosynthesis.glutamate family	Vitvi02g00688	Vitvi01g02013	Vitvi05g00497	Vitvi04g00267	Vitvi19g01655	Vitvi13g00355	Vitvi06g00339	Vitvi04g01611	Vitvi07g00666	Vitvi14g01447	Vitvi04g00870	Vitvi09g00794	Vitvi18g00986	Vitvi17g01086	Vitvi17g00138	Vitvi07g01569	Vitvi15g00054	Vitvi01g00568	Vitvi07g01567	Vitvi03g01544	Vitvi12g02013	Vitvi14g00736	Vitvi08g01162	Vitvi18g01292	Vitvi10g00482	Vitvi01g00663	Vitvi18g00523	Vitvi08g01672	Vitvi03g00287	Vitvi12g00034	Vitvi07g02652	Vitvi18g01670	Vitvi08g01457	Vitvi08g01261	Vitvi06g00220	Vitvi10g00835	Vitvi19g00527
4.1.1.1	Amino acid metabolism.biosynthesis.glutamate family.glutamate-derived amino acids	Vitvi02g00688	Vitvi01g02013	Vitvi04g00267	Vitvi19g01655	Vitvi13g00355	Vitvi06g00339	Vitvi04g01611	Vitvi07g00666	Vitvi04g00870	Vitvi09g00794	Vitvi18g00986	Vitvi17g01086	Vitvi17g00138	Vitvi07g01569	Vitvi15g00054	Vitvi01g00568	Vitvi07g01567	Vitvi03g01544	Vitvi14g00736	Vitvi08g01162	Vitvi18g00523	Vitvi08g01672	Vitvi07g02652	Vitvi08g01261	Vitvi10g00835
4.1.1.1.1	Amino acid metabolism.biosynthesis.glutamate family.glutamate-derived amino acids.ornithine	Vitvi02g00688	Vitvi09g00794	Vitvi08g01162	Vitvi04g00267	Vitvi19g01655	Vitvi07g01569	Vitvi07g01567	Vitvi07g02652	Vitvi03g01544
4.1.1.1.1.1	Amino acid metabolism.biosynthesis.glutamate family.glutamate-derived amino acids.ornithine.N-acetylglutamate synthase	Vitvi07g01569	Vitvi07g02652	Vitvi07g01567
4.1.1.1.1.2	Amino acid metabolism.biosynthesis.glutamate family.glutamate-derived amino acids.ornithine.N-acetylglutamate kinase	Vitvi04g00267
4.1.1.1.1.3	Amino acid metabolism.biosynthesis.glutamate family.glutamate-derived amino acids.ornithine.N-acetylglutamate-5-phosphate reductase	Vitvi03g01544
4.1.1.1.1.4	Amino acid metabolism.biosynthesis.glutamate family.glutamate-derived amino acids.ornithine.N2-acetylornithine aminotransferase	Vitvi19g01655	Vitvi09g00794
4.1.1.1.1.5	Amino acid metabolism.biosynthesis.glutamate family.glutamate-derived amino acids.ornithine.N2-acetylornithine:glutamate acetyltransferase	Vitvi08g01162
4.1.1.1.1.6	Amino acid metabolism.biosynthesis.glutamate family.glutamate-derived amino acids.ornithine.N2-acetylornithine deacetylase	Vitvi02g00688
4.1.1.1.2	Amino acid metabolism.biosynthesis.glutamate family.glutamate-derived amino acids.arginine	Vitvi18g00986	Vitvi17g00138	Vitvi18g00523	Vitvi06g00339	Vitvi04g01611
4.1.1.1.2.1	Amino acid metabolism.biosynthesis.glutamate family.glutamate-derived amino acids.arginine.carbamoyl phosphate synthetase heterodimer	Vitvi06g00339	Vitvi04g01611
4.1.1.1.2.1.1	Amino acid metabolism.biosynthesis.glutamate family.glutamate-derived amino acids.arginine.carbamoyl phosphate synthetase heterodimer.large subunit	Vitvi06g00339
4.1.1.1.2.1.2	Amino acid metabolism.biosynthesis.glutamate family.glutamate-derived amino acids.arginine.carbamoyl phosphate synthetase heterodimer.small subunit	Vitvi04g01611
4.1.1.1.2.2	Amino acid metabolism.biosynthesis.glutamate family.glutamate-derived amino acids.arginine.ornithine carbamoyltransferase	Vitvi18g00986
4.1.1.1.2.3	Amino acid metabolism.biosynthesis.glutamate family.glutamate-derived amino acids.arginine.argininosuccinate synthetase	Vitvi17g00138
4.1.1.1.2.4	Amino acid metabolism.biosynthesis.glutamate family.glutamate-derived amino acids.arginine.argininosuccinate lyase	Vitvi18g00523
4.1.1.1.3	Amino acid metabolism.biosynthesis.glutamate family.glutamate-derived amino acids.gamma-aminobutyrate (GABA)	Vitvi17g01086	Vitvi01g02013	Vitvi04g00870	Vitvi01g00568
4.1.1.1.3.1	Amino acid metabolism.biosynthesis.glutamate family.glutamate-derived amino acids.gamma-aminobutyrate (GABA).glutamate decarboxylase	Vitvi17g01086	Vitvi01g02013	Vitvi04g00870	Vitvi01g00568
4.1.1.1.4	Amino acid metabolism.biosynthesis.glutamate family.glutamate-derived amino acids.proline	Vitvi14g00736	Vitvi08g01261	Vitvi13g00355	Vitvi15g00054	Vitvi10g00835	Vitvi08g01672	Vitvi07g00666
4.1.1.1.4.1	Amino acid metabolism.biosynthesis.glutamate family.glutamate-derived amino acids.proline.main pathway	Vitvi08g01672	Vitvi08g01261	Vitvi13g00355	Vitvi15g00054
4.1.1.1.4.1.1	Amino acid metabolism.biosynthesis.glutamate family.glutamate-derived amino acids.proline.main pathway.pyrroline-5-carboxylate synthetase	Vitvi08g01261	Vitvi13g00355	Vitvi15g00054
4.1.1.1.4.1.2	Amino acid metabolism.biosynthesis.glutamate family.glutamate-derived amino acids.proline.main pathway.pyrroline-5-carboxylate reductase	Vitvi08g01672
4.1.1.1.4.2	Amino acid metabolism.biosynthesis.glutamate family.glutamate-derived amino acids.proline.alternative pathway	Vitvi10g00835
4.1.1.1.4.2.2	Amino acid metabolism.biosynthesis.glutamate family.glutamate-derived amino acids.proline.alternative pathway.ornithine aminotransferase	Vitvi10g00835
4.1.1.1.4.3	Amino acid metabolism.biosynthesis.glutamate family.glutamate-derived amino acids.proline.regulation	Vitvi14g00736	Vitvi07g00666
4.1.1.1.4.3.1	Amino acid metabolism.biosynthesis.glutamate family.glutamate-derived amino acids.proline.regulation.transcription factor (PHR1)	Vitvi14g00736	Vitvi07g00666
4.1.1.2	Amino acid metabolism.biosynthesis.glutamate family.histidine	Vitvi14g01447	Vitvi18g01670	Vitvi08g01457	Vitvi05g00497	Vitvi19g00527	Vitvi06g00220	Vitvi18g01292	Vitvi01g00663	Vitvi03g00287	Vitvi12g00034	Vitvi12g02013
4.1.1.2.1	Amino acid metabolism.biosynthesis.glutamate family.histidine.ribose-phosphate diphosphokinase	Vitvi01g00663	Vitvi12g00034
4.1.1.2.2	Amino acid metabolism.biosynthesis.glutamate family.histidine.ATP phosphoribosyl transferase	Vitvi12g02013
4.1.1.2.3	Amino acid metabolism.biosynthesis.glutamate family.histidine.bifunctional phosphoribosyl-ATP diphosphatase and phosphoribosyl-AMP cyclohydrolase	Vitvi14g01447
4.1.1.2.4	Amino acid metabolism.biosynthesis.glutamate family.histidine.phosphoribosyl-formimino-AICAR-phosphate isomerase	Vitvi08g01457
4.1.1.2.5	Amino acid metabolism.biosynthesis.glutamate family.histidine.imidazoleglycerol-phosphate synthase	Vitvi19g00527
4.1.1.2.6	Amino acid metabolism.biosynthesis.glutamate family.histidine.imidazoleglycerol-phosphate dehydratase	Vitvi05g00497
4.1.1.2.7	Amino acid metabolism.biosynthesis.glutamate family.histidine.histidinol-phosphate aminotransferase	Vitvi18g01670	Vitvi06g00220
4.1.1.2.8	Amino acid metabolism.biosynthesis.glutamate family.histidine.histidinol-phosphate phosphatase	Vitvi03g00287
4.1.1.2.9	Amino acid metabolism.biosynthesis.glutamate family.histidine.histidinol dehydrogenase	Vitvi18g01292
4.1.1.3	Amino acid metabolism.biosynthesis.glutamate family.arginine and ornithine transporter	Vitvi10g00482
4.1.2	Amino acid metabolism.biosynthesis.aspartate family	Vitvi10g00573	Vitvi14g01990	Vitvi16g00765	Vitvi14g01472	Vitvi03g00296	Vitvi11g00130	Vitvi07g00101	Vitvi12g00291	Vitvi16g00753	Vitvi16g00762	Vitvi14g01537	Vitvi02g00225	Vitvi05g01692	Vitvi16g01801	Vitvi05g00559	Vitvi18g00730	Vitvi17g00453	Vitvi06g00995	Vitvi12g02139	Vitvi19g00208	Vitvi08g00135	Vitvi04g01914	Vitvi01g00502	Vitvi12g00198	Vitvi03g00770	Vitvi07g01247	Vitvi05g00975	Vitvi03g00573	Vitvi18g02625	Vitvi11g00063	Vitvi11g01504	Vitvi15g00728	Vitvi16g00750	Vitvi08g01554	Vitvi18g02321	Vitvi06g00666	Vitvi00g00869	Vitvi12g02157	Vitvi09g01025	Vitvi01g01758	Vitvi05g00560	Vitvi03g01592	Vitvi03g00773	Vitvi08g01085	Vitvi08g01660	Vitvi05g00539	Vitvi04g00144	Vitvi03g00085	Vitvi05g01660	Vitvi06g01261	Vitvi08g00045	Vitvi18g02627	Vitvi01g00286
4.1.2.1	Amino acid metabolism.biosynthesis.aspartate family.asparagine	Vitvi04g00144	Vitvi18g00730	Vitvi17g00453	Vitvi06g00666	Vitvi06g01261
4.1.2.1.1	Amino acid metabolism.biosynthesis.aspartate family.asparagine.glutamine-dependent asparagine synthetase	Vitvi06g00666
4.1.2.1.2	Amino acid metabolism.biosynthesis.aspartate family.asparagine.L-asparaginase	Vitvi18g00730	Vitvi17g00453
4.1.2.1.3	Amino acid metabolism.biosynthesis.aspartate family.asparagine.asparagine aminotransaminase	Vitvi06g01261
4.1.2.1.4	Amino acid metabolism.biosynthesis.aspartate family.asparagine.omega-amidase	Vitvi04g00144
4.1.2.2	Amino acid metabolism.biosynthesis.aspartate family.aspartate-derived amino acids	Vitvi10g00573	Vitvi14g01990	Vitvi16g00765	Vitvi14g01472	Vitvi03g00296	Vitvi11g00130	Vitvi07g00101	Vitvi12g00291	Vitvi16g00753	Vitvi16g00762	Vitvi14g01537	Vitvi02g00225	Vitvi05g01692	Vitvi16g01801	Vitvi05g00559	Vitvi06g00995	Vitvi12g02139	Vitvi19g00208	Vitvi04g01914	Vitvi08g00135	Vitvi01g00502	Vitvi12g00198	Vitvi03g00770	Vitvi07g01247	Vitvi05g00975	Vitvi03g00573	Vitvi18g02625	Vitvi11g00063	Vitvi11g01504	Vitvi15g00728	Vitvi16g00750	Vitvi08g01554	Vitvi18g02321	Vitvi00g00869	Vitvi12g02157	Vitvi09g01025	Vitvi01g01758	Vitvi05g00560	Vitvi03g01592	Vitvi03g00773	Vitvi08g01085	Vitvi08g01660	Vitvi05g00539	Vitvi03g00085	Vitvi05g01660	Vitvi08g00045	Vitvi18g02627	Vitvi01g00286
4.1.2.2.1	Amino acid metabolism.biosynthesis.aspartate family.aspartate-derived amino acids.aspartate kinase	Vitvi14g01472	Vitvi01g01758
4.1.2.2.2	Amino acid metabolism.biosynthesis.aspartate family.aspartate-derived amino acids.aspartate-semialdehyde dehydrogenase	Vitvi01g00502
4.1.2.2.3	Amino acid metabolism.biosynthesis.aspartate family.aspartate-derived amino acids.lysine	Vitvi15g00728	Vitvi05g01692	Vitvi03g00770	Vitvi03g00296	Vitvi08g00045	Vitvi09g01025	Vitvi03g00773	Vitvi08g01085
4.1.2.2.3.1	Amino acid metabolism.biosynthesis.aspartate family.aspartate-derived amino acids.lysine.hydroxy-tetrahydrodihydrodipicolinate synthase	Vitvi15g00728
4.1.2.2.3.2	Amino acid metabolism.biosynthesis.aspartate family.aspartate-derived amino acids.lysine.hydroxy-tetrahydrodihydrodipicolinate reductase	Vitvi05g01692
4.1.2.2.3.3	Amino acid metabolism.biosynthesis.aspartate family.aspartate-derived amino acids.lysine.LL-diaminopimelate aminotransferase	Vitvi03g00773	Vitvi03g00770
4.1.2.2.3.4	Amino acid metabolism.biosynthesis.aspartate family.aspartate-derived amino acids.lysine.diaminopimelate epimerase	Vitvi08g01085
4.1.2.2.3.5	Amino acid metabolism.biosynthesis.aspartate family.aspartate-derived amino acids.lysine.diaminopimelate decarboxylase	Vitvi08g00045	Vitvi09g01025	Vitvi03g00296
4.1.2.2.4	Amino acid metabolism.biosynthesis.aspartate family.aspartate-derived amino acids.bifunctional homoserine dehydrogenase and aspartate kinase	Vitvi18g02321
4.1.2.2.5	Amino acid metabolism.biosynthesis.aspartate family.aspartate-derived amino acids.homoserine kinase	Vitvi11g01504
4.1.2.2.6	Amino acid metabolism.biosynthesis.aspartate family.aspartate-derived amino acids.methionine	Vitvi11g00063	Vitvi08g01660	Vitvi14g01990	Vitvi05g00539	Vitvi12g00291	Vitvi03g01592	Vitvi03g00085	Vitvi06g00995	Vitvi12g02139	Vitvi19g00208	Vitvi05g00559	Vitvi08g00135	Vitvi12g02157	Vitvi05g00560	Vitvi07g00101	Vitvi01g00286	Vitvi03g00573
4.1.2.2.6.1	Amino acid metabolism.biosynthesis.aspartate family.aspartate-derived amino acids.methionine.transsulfuration pathway	Vitvi08g01660	Vitvi14g01990
4.1.2.2.6.1.1	Amino acid metabolism.biosynthesis.aspartate family.aspartate-derived amino acids.methionine.transsulfuration pathway.cystathionine gamma-synthase	Vitvi14g01990
4.1.2.2.6.1.2	Amino acid metabolism.biosynthesis.aspartate family.aspartate-derived amino acids.methionine.transsulfuration pathway.cystathionine beta-lyase	Vitvi08g01660
4.1.2.2.6.2	Amino acid metabolism.biosynthesis.aspartate family.aspartate-derived amino acids.methionine.L-homocysteine S-methyltransferase activities	Vitvi08g00135	Vitvi06g00995
4.1.2.2.6.2.1	Amino acid metabolism.biosynthesis.aspartate family.aspartate-derived amino acids.methionine.L-homocysteine S-methyltransferase activities.methyl-tetrahydrofolate-dependent methionine synthase	Vitvi08g00135	Vitvi06g00995
4.1.2.2.6.3	Amino acid metabolism.biosynthesis.aspartate family.aspartate-derived amino acids.methionine.S-methylmethionine cycle	Vitvi05g00539	Vitvi12g02139	Vitvi12g02157	Vitvi07g00101	Vitvi01g00286
4.1.2.2.6.3.1	Amino acid metabolism.biosynthesis.aspartate family.aspartate-derived amino acids.methionine.S-methylmethionine cycle.homocysteine S-methyltransferase	Vitvi05g00539	Vitvi07g00101	Vitvi01g00286
4.1.2.2.6.3.2	Amino acid metabolism.biosynthesis.aspartate family.aspartate-derived amino acids.methionine.S-methylmethionine cycle.methionine S-methyltransferase	Vitvi12g02157	Vitvi12g02139
4.1.2.2.6.4	Amino acid metabolism.biosynthesis.aspartate family.aspartate-derived amino acids.methionine.salvage pathway	Vitvi11g00063	Vitvi12g00291	Vitvi03g00085	Vitvi05g00559	Vitvi19g00208	Vitvi05g00560	Vitvi03g01592	Vitvi03g00573
4.1.2.2.6.4.1	Amino acid metabolism.biosynthesis.aspartate family.aspartate-derived amino acids.methionine.salvage pathway.methylthioadenosine nucleosidase	Vitvi03g00085
4.1.2.2.6.4.2	Amino acid metabolism.biosynthesis.aspartate family.aspartate-derived amino acids.methionine.salvage pathway.methylthioribose kinase	Vitvi03g01592	Vitvi03g00573
4.1.2.2.6.4.3	Amino acid metabolism.biosynthesis.aspartate family.aspartate-derived amino acids.methionine.salvage pathway.methylthioribose-1-phosphate isomerase	Vitvi11g00063
4.1.2.2.6.4.4	Amino acid metabolism.biosynthesis.aspartate family.aspartate-derived amino acids.methionine.salvage pathway.bifunctional methylthioribulose-1-phosphate dehydratase and enolase-phosphatase	Vitvi12g00291	Vitvi19g00208
4.1.2.2.6.4.5	Amino acid metabolism.biosynthesis.aspartate family.aspartate-derived amino acids.methionine.salvage pathway.acireductone dioxygenase	Vitvi05g00560	Vitvi05g00559
4.1.2.2.7	Amino acid metabolism.biosynthesis.aspartate family.aspartate-derived amino acids.threonine	Vitvi11g00130	Vitvi04g01914
4.1.2.2.7.1	Amino acid metabolism.biosynthesis.aspartate family.aspartate-derived amino acids.threonine.threonine synthase	Vitvi11g00130	Vitvi04g01914
4.1.2.2.8	Amino acid metabolism.biosynthesis.aspartate family.aspartate-derived amino acids.isoleucine	Vitvi10g00573	Vitvi14g01537	Vitvi02g00225	Vitvi16g00750	Vitvi08g01554	Vitvi16g00765	Vitvi16g01801	Vitvi05g01660	Vitvi00g00869	Vitvi12g00198	Vitvi18g02627	Vitvi16g00753	Vitvi05g00975	Vitvi07g01247	Vitvi18g02625	Vitvi16g00762
4.1.2.2.8.1	Amino acid metabolism.biosynthesis.aspartate family.aspartate-derived amino acids.isoleucine.threonine deaminase	Vitvi08g01554
4.1.2.2.8.2	Amino acid metabolism.biosynthesis.aspartate family.aspartate-derived amino acids.isoleucine.methionine gamma-lyase	Vitvi02g00225
4.1.2.2.8.3	Amino acid metabolism.biosynthesis.aspartate family.aspartate-derived amino acids.isoleucine.acetolactate synthase complex	Vitvi14g01537	Vitvi16g01801	Vitvi16g00750	Vitvi16g00765	Vitvi05g01660	Vitvi16g00753	Vitvi07g01247	Vitvi16g00762
4.1.2.2.8.3.1	Amino acid metabolism.biosynthesis.aspartate family.aspartate-derived amino acids.isoleucine.acetolactate synthase complex.catalytic subunit	Vitvi14g01537	Vitvi16g01801	Vitvi16g00750	Vitvi16g00765	Vitvi16g00753	Vitvi16g00762
4.1.2.2.8.3.2	Amino acid metabolism.biosynthesis.aspartate family.aspartate-derived amino acids.isoleucine.acetolactate synthase complex.regulatory subunit	Vitvi07g01247	Vitvi05g01660
4.1.2.2.8.4	Amino acid metabolism.biosynthesis.aspartate family.aspartate-derived amino acids.isoleucine.ketol-acid reductoisomerase	Vitvi10g00573	Vitvi12g00198
4.1.2.2.8.5	Amino acid metabolism.biosynthesis.aspartate family.aspartate-derived amino acids.isoleucine.dihydroxy-acid dehydratase	Vitvi05g00975
4.1.2.2.8.6	Amino acid metabolism.biosynthesis.aspartate family.aspartate-derived amino acids.isoleucine.valine/leucine/isoleucine aminotransferase	Vitvi00g00869	Vitvi18g02625	Vitvi18g02627
4.1.3	Amino acid metabolism.biosynthesis.pyruvate family	Vitvi10g00573	Vitvi08g00142	Vitvi16g00765	Vitvi16g00753	Vitvi16g00762	Vitvi14g01537	Vitvi16g01801	Vitvi12g01806	Vitvi12g01807	Vitvi12g00198	Vitvi05g00975	Vitvi07g01247	Vitvi18g02625	Vitvi16g00750	Vitvi02g01713	Vitvi00g00869	Vitvi05g00839	Vitvi05g01660	Vitvi09g00019	Vitvi18g02627
4.1.3.1	Amino acid metabolism.biosynthesis.pyruvate family.alanine	Vitvi09g00019
4.1.3.1.1	Amino acid metabolism.biosynthesis.pyruvate family.alanine.alanine aminotransferase	Vitvi09g00019
4.1.3.2	Amino acid metabolism.biosynthesis.pyruvate family.pyruvate-derived amino acids	Vitvi10g00573	Vitvi14g01537	Vitvi08g00142	Vitvi16g01801	Vitvi16g00750	Vitvi16g00765	Vitvi02g01713	Vitvi05g01660	Vitvi12g01806	Vitvi12g01807	Vitvi00g00869	Vitvi05g00839	Vitvi12g00198	Vitvi18g02627	Vitvi16g00753	Vitvi05g00975	Vitvi07g01247	Vitvi18g02625	Vitvi16g00762
4.1.3.2.1	Amino acid metabolism.biosynthesis.pyruvate family.pyruvate-derived amino acids.acetolactate synthase complex	Vitvi14g01537	Vitvi16g01801	Vitvi16g00750	Vitvi16g00765	Vitvi05g01660	Vitvi16g00753	Vitvi07g01247	Vitvi16g00762
4.1.3.2.1.1	Amino acid metabolism.biosynthesis.pyruvate family.pyruvate-derived amino acids.acetolactate synthase complex.catalytic subunit	Vitvi14g01537	Vitvi16g01801	Vitvi16g00750	Vitvi16g00765	Vitvi16g00753	Vitvi16g00762
4.1.3.2.1.2	Amino acid metabolism.biosynthesis.pyruvate family.pyruvate-derived amino acids.acetolactate synthase complex.regulatory subunit	Vitvi07g01247	Vitvi05g01660
4.1.3.2.2	Amino acid metabolism.biosynthesis.pyruvate family.pyruvate-derived amino acids.ketol-acid reductoisomerase	Vitvi10g00573	Vitvi12g00198
4.1.3.2.3	Amino acid metabolism.biosynthesis.pyruvate family.pyruvate-derived amino acids.dihydroxy-acid dehydratase	Vitvi05g00975
4.1.3.2.4	Amino acid metabolism.biosynthesis.pyruvate family.pyruvate-derived amino acids.valine/leucine/isoleucine aminotransferase	Vitvi00g00869	Vitvi18g02625	Vitvi18g02627
4.1.3.2.5	Amino acid metabolism.biosynthesis.pyruvate family.pyruvate-derived amino acids.leucine	Vitvi02g01713	Vitvi08g00142	Vitvi12g01806	Vitvi12g01807	Vitvi05g00839
4.1.3.2.5.2	Amino acid metabolism.biosynthesis.pyruvate family.pyruvate-derived amino acids.leucine.isopropylmalate isomerase heterodimer	Vitvi02g01713	Vitvi08g00142	Vitvi05g00839
4.1.3.2.5.2.1	Amino acid metabolism.biosynthesis.pyruvate family.pyruvate-derived amino acids.leucine.isopropylmalate isomerase heterodimer.large subunit	Vitvi08g00142	Vitvi05g00839
4.1.3.2.5.2.2	Amino acid metabolism.biosynthesis.pyruvate family.pyruvate-derived amino acids.leucine.isopropylmalate isomerase heterodimer.small subunit	Vitvi02g01713
4.1.3.2.5.3	Amino acid metabolism.biosynthesis.pyruvate family.pyruvate-derived amino acids.leucine.3-isopropylmalate dehydrogenase	Vitvi12g01806	Vitvi12g01807
4.1.4	Amino acid metabolism.biosynthesis.serine family	Vitvi18g00729	Vitvi11g01377	Vitvi03g00551	Vitvi09g01297	Vitvi05g01624	Vitvi19g00654	Vitvi04g01558	Vitvi18g00341	Vitvi00g01383	Vitvi14g00404	Vitvi05g01091	Vitvi14g00406	Vitvi14g00407	Vitvi10g00224	Vitvi12g01915	Vitvi04g02316	Vitvi17g00710	Vitvi02g00339
4.1.4.1	Amino acid metabolism.biosynthesis.serine family.non-photorespiratory serine	Vitvi18g00729	Vitvi03g00551	Vitvi09g01297	Vitvi00g01383	Vitvi04g02316	Vitvi17g00710
4.1.4.1.1	Amino acid metabolism.biosynthesis.serine family.non-photorespiratory serine.phosphoglycerate dehydrogenase	Vitvi18g00729	Vitvi03g00551	Vitvi09g01297
4.1.4.1.2	Amino acid metabolism.biosynthesis.serine family.non-photorespiratory serine.phosphoserine aminotransferase	Vitvi04g02316	Vitvi00g01383
4.1.4.1.3	Amino acid metabolism.biosynthesis.serine family.non-photorespiratory serine.phosphoserine phosphatase	Vitvi17g00710
4.1.4.2	Amino acid metabolism.biosynthesis.serine family.cysteine	Vitvi11g01377	Vitvi05g01624	Vitvi04g01558	Vitvi14g00404	Vitvi14g00406	Vitvi14g00407	Vitvi10g00224	Vitvi19g00654
4.1.4.2.1	Amino acid metabolism.biosynthesis.serine family.cysteine.serine O-acetyltransferase (SAT)	Vitvi19g00654	Vitvi04g01558	Vitvi11g01377	Vitvi10g00224
4.1.4.2.2	Amino acid metabolism.biosynthesis.serine family.cysteine.O-acetylserine sulfydrylase	Vitvi14g00404	Vitvi05g01624	Vitvi14g00406	Vitvi14g00407
4.1.4.3	Amino acid metabolism.biosynthesis.serine family.glycine	Vitvi12g01915	Vitvi05g01091	Vitvi18g00341
4.1.4.3.1	Amino acid metabolism.biosynthesis.serine family.glycine.serine hydroxymethyltransferase	Vitvi12g01915	Vitvi05g01091	Vitvi18g00341
4.1.4.4	Amino acid metabolism.biosynthesis.serine family.serine racemization	Vitvi02g00339
4.1.4.4.1	Amino acid metabolism.biosynthesis.serine family.serine racemization.serine racemase	Vitvi02g00339
4.1.5	Amino acid metabolism.biosynthesis.shikimate family	Vitvi14g02011	Vitvi18g00436	Vitvi14g01497	Vitvi07g00047	Vitvi06g00293	Vitvi14g00338	Vitvi01g01280	Vitvi09g00719	Vitvi06g00617	Vitvi12g00380	Vitvi14g01735	Vitvi16g01508	Vitvi17g00843	Vitvi13g01899	Vitvi10g00088	Vitvi18g00362	Vitvi07g03049	Vitvi04g00594	Vitvi09g00717	Vitvi14g00339	Vitvi09g00712	Vitvi05g00364	Vitvi09g00700	Vitvi06g01946	Vitvi13g00597	Vitvi09g00708	Vitvi18g01517	Vitvi07g01835	Vitvi15g01490	Vitvi01g00536	Vitvi13g00022	Vitvi13g00059	Vitvi06g00346	Vitvi19g00458	Vitvi15g01491	Vitvi04g01492	Vitvi07g01783	Vitvi02g01749	Vitvi14g00340	Vitvi12g00745
4.1.5.1	Amino acid metabolism.biosynthesis.shikimate family.shikimate pathway	Vitvi14g00339	Vitvi05g00364	Vitvi13g00597	Vitvi18g00436	Vitvi14g01497	Vitvi15g01491	Vitvi06g00293	Vitvi04g01492	Vitvi14g00338	Vitvi07g01835	Vitvi18g01517	Vitvi02g01749	Vitvi15g01490	Vitvi07g03049	Vitvi16g01508	Vitvi14g00340
4.1.5.1.1	Amino acid metabolism.biosynthesis.shikimate family.shikimate pathway.3-deoxy-D-arabino-heptulosonate 7-phosphate (DAHP) synthase	Vitvi02g01749	Vitvi18g00436	Vitvi07g03049
4.1.5.1.2	Amino acid metabolism.biosynthesis.shikimate family.shikimate pathway.3-dehydroquinate synthase	Vitvi04g01492
4.1.5.1.3	Amino acid metabolism.biosynthesis.shikimate family.shikimate pathway.3-dehydroquinate dehydratase and shikimate dehydrogenase	Vitvi14g00339	Vitvi05g00364	Vitvi14g00340	Vitvi14g00338
4.1.5.1.4	Amino acid metabolism.biosynthesis.shikimate family.shikimate pathway.shikimate kinase	Vitvi16g01508	Vitvi14g01497	Vitvi18g01517	Vitvi07g01835
4.1.5.1.5	Amino acid metabolism.biosynthesis.shikimate family.shikimate pathway.5-enolpyruvyl-shikimate 3-phosphate (EPSP) synthase	Vitvi15g01491	Vitvi15g01490
4.1.5.1.6	Amino acid metabolism.biosynthesis.shikimate family.shikimate pathway.chorismate synthase	Vitvi13g00597	Vitvi06g00293
4.1.5.2	Amino acid metabolism.biosynthesis.shikimate family.phenylalanine and tyrosine	Vitvi09g00712	Vitvi09g00700	Vitvi14g02011	Vitvi06g01946	Vitvi06g00346	Vitvi10g00088	Vitvi18g00362	Vitvi09g00708	Vitvi01g01280	Vitvi07g01783	Vitvi09g00719	Vitvi12g00380	Vitvi09g00717	Vitvi04g00594	Vitvi13g01899
4.1.5.2.1	Amino acid metabolism.biosynthesis.shikimate family.phenylalanine and tyrosine.chorismate mutase	Vitvi04g00594	Vitvi14g02011	Vitvi01g01280
4.1.5.2.2	Amino acid metabolism.biosynthesis.shikimate family.phenylalanine and tyrosine.prephenate aminotransferase (PPA-AT)	Vitvi18g00362	Vitvi07g01783
4.1.5.2.3	Amino acid metabolism.biosynthesis.shikimate family.phenylalanine and tyrosine.arogenate dehydrogenase (ADH)	Vitvi09g00712	Vitvi09g00700	Vitvi09g00708	Vitvi09g00719	Vitvi09g00717	Vitvi13g01899
4.1.5.2.4	Amino acid metabolism.biosynthesis.shikimate family.phenylalanine and tyrosine.arogenate dehydratase (ADT)	Vitvi10g00088	Vitvi12g00380	Vitvi06g00346	Vitvi06g01946
4.1.5.3	Amino acid metabolism.biosynthesis.shikimate family.tryptophan	Vitvi17g00843	Vitvi19g00458	Vitvi07g00047	Vitvi06g00617	Vitvi14g01735	Vitvi01g00536	Vitvi12g00745	Vitvi13g00022	Vitvi13g00059
4.1.5.3.1	Amino acid metabolism.biosynthesis.shikimate family.tryptophan.anthranilate synthase heterodimer	Vitvi01g00536	Vitvi06g00617	Vitvi13g00022
4.1.5.3.1.1	Amino acid metabolism.biosynthesis.shikimate family.tryptophan.anthranilate synthase heterodimer.subunit alpha	Vitvi06g00617	Vitvi13g00022
4.1.5.3.1.2	Amino acid metabolism.biosynthesis.shikimate family.tryptophan.anthranilate synthase heterodimer.subunit beta	Vitvi01g00536
4.1.5.3.2	Amino acid metabolism.biosynthesis.shikimate family.tryptophan.anthranilate phosphoribosyltransferase	Vitvi17g00843	Vitvi14g01735
4.1.5.3.3	Amino acid metabolism.biosynthesis.shikimate family.tryptophan.phosphoribosyanthranilate isomerase	Vitvi13g00059
4.1.5.3.4	Amino acid metabolism.biosynthesis.shikimate family.tryptophan.indole-3-glycerol phosphate synthase	Vitvi12g00745
4.1.5.3.5	Amino acid metabolism.biosynthesis.shikimate family.tryptophan.tryptophan synthase heterodimer	Vitvi07g00047	Vitvi19g00458
4.1.5.3.5.1	Amino acid metabolism.biosynthesis.shikimate family.tryptophan.tryptophan synthase heterodimer.subunit alpha	Vitvi07g00047
4.1.5.3.5.2	Amino acid metabolism.biosynthesis.shikimate family.tryptophan.tryptophan synthase heterodimer.subunit beta	Vitvi19g00458
4.2	Amino acid metabolism.degradation	Vitvi14g00619	Vitvi10g00177	Vitvi19g01741	Vitvi05g00712	Vitvi05g01536	Vitvi06g00312	Vitvi13g01159	Vitvi17g00555	Vitvi07g01403	Vitvi07g01405	Vitvi15g00746	Vitvi10g00184	Vitvi14g00033	Vitvi19g01739	Vitvi12g02159	Vitvi11g00012	Vitvi08g00972	Vitvi02g01774	Vitvi03g01237	Vitvi09g00633	Vitvi02g00225	Vitvi00g01354	Vitvi05g00207	Vitvi19g01740	Vitvi19g00150	Vitvi01g00113	Vitvi18g02625	Vitvi15g00360	Vitvi04g01711	Vitvi09g00444	Vitvi01g01563	Vitvi07g01221	Vitvi08g01554	Vitvi03g00892	Vitvi00g00869	Vitvi06g00028	Vitvi15g00694	Vitvi03g01233	Vitvi10g00757	Vitvi10g00759	Vitvi03g00513	Vitvi09g00195	Vitvi18g01174	Vitvi03g00895	Vitvi06g01140	Vitvi13g01171	Vitvi10g00950	Vitvi07g00099	Vitvi19g00447	Vitvi13g01155	Vitvi14g01283	Vitvi04g00367	Vitvi12g02758	Vitvi06g01161	Vitvi13g01145	Vitvi07g00531	Vitvi18g02627	Vitvi19g01394	Vitvi05g00032	Vitvi19g01681	Vitvi12g00067
4.2.1	Amino acid metabolism.degradation.arginine	Vitvi01g01563	Vitvi00g01354	Vitvi15g00694	Vitvi10g00757	Vitvi10g00759	Vitvi01g00113	Vitvi06g01140
4.2.1.1	Amino acid metabolism.degradation.arginine.arginase	Vitvi15g00694
4.2.1.2	Amino acid metabolism.degradation.arginine.urease	Vitvi01g01563	Vitvi00g01354	Vitvi10g00757	Vitvi10g00759	Vitvi01g00113	Vitvi06g01140
4.2.1.3	Amino acid metabolism.degradation.arginine.urease accessory protein activities	Vitvi00g01354	Vitvi01g00113	Vitvi06g01140	Vitvi10g00757	Vitvi10g00759
4.2.1.3.1	Amino acid metabolism.degradation.arginine.urease accessory protein activities.urease accessory protein (ureD)	Vitvi00g01354	Vitvi01g00113
4.2.1.3.2	Amino acid metabolism.degradation.arginine.urease accessory protein activities.urease accessory protein (ureF)	Vitvi06g01140
4.2.1.3.3	Amino acid metabolism.degradation.arginine.urease accessory protein activities.urease accessory protein (ureG)	Vitvi10g00757	Vitvi10g00759
4.2.2	Amino acid metabolism.degradation.gamma-aminobutyrate (GABA)	Vitvi19g01741	Vitvi07g01221	Vitvi03g01237	Vitvi19g01739	Vitvi03g01233	Vitvi19g01740	Vitvi09g00195
4.2.2.1	Amino acid metabolism.degradation.gamma-aminobutyrate (GABA).gamma-aminobutyric acid pyruvate transaminase	Vitvi03g01237	Vitvi03g01233
4.2.2.2	Amino acid metabolism.degradation.gamma-aminobutyrate (GABA).succinate formation	Vitvi19g01740	Vitvi19g01741	Vitvi19g01739
4.2.2.2.1	Amino acid metabolism.degradation.gamma-aminobutyrate (GABA).succinate formation.NAD-dependent succinic semialdehyde dehydrogenase	Vitvi19g01740	Vitvi19g01741	Vitvi19g01739
4.2.2.3	Amino acid metabolism.degradation.gamma-aminobutyrate (GABA).gamma-hydroxybutyrate formation	Vitvi09g00195	Vitvi07g01221
4.2.2.3.1	Amino acid metabolism.degradation.gamma-aminobutyrate (GABA).gamma-hydroxybutyrate formation.bifunctional gamma-hydroxybutyrate dehydrogenase and glyoxylate reductase	Vitvi09g00195	Vitvi07g01221
4.2.3	Amino acid metabolism.degradation.proline	Vitvi14g01283	Vitvi17g00555
4.2.3.1	Amino acid metabolism.degradation.proline.proline dehydrogenase	Vitvi14g01283
4.2.3.2	Amino acid metabolism.degradation.proline.delta-1-pyrroline-5-carboxylate dehydrogenase	Vitvi17g00555
4.2.4	Amino acid metabolism.degradation.lysine	Vitvi11g00012
4.2.4.1	Amino acid metabolism.degradation.lysine.bifunctional lysine ketoglutarate reductase and saccharopine dehydrogenase	Vitvi11g00012
4.2.5	Amino acid metabolism.degradation.threonine	Vitvi14g00619	Vitvi08g01554
4.2.5.1	Amino acid metabolism.degradation.threonine.threonine aldolase	Vitvi14g00619
4.2.5.2	Amino acid metabolism.degradation.threonine.threonine dehydratase	Vitvi08g01554
4.2.6	Amino acid metabolism.degradation.cysteine	Vitvi14g00033	Vitvi07g00531	Vitvi19g01394	Vitvi19g01681	Vitvi12g00067
4.2.6.1	Amino acid metabolism.degradation.cysteine.mercaptopyruvate sulfurtransferase	Vitvi19g01681
4.2.6.2	Amino acid metabolism.degradation.cysteine.sulfur dioxygenase	Vitvi19g01394	Vitvi12g00067
4.2.6.3	Amino acid metabolism.degradation.cysteine.cysteine desulfhydrase	Vitvi14g00033	Vitvi07g00531
4.2.7	Amino acid metabolism.degradation.branched-chain amino acid	Vitvi05g00712	Vitvi05g01536	Vitvi06g00312	Vitvi07g01403	Vitvi07g01405	Vitvi02g01774	Vitvi09g00633	Vitvi05g00207	Vitvi18g02625	Vitvi15g00360	Vitvi04g01711	Vitvi03g00892	Vitvi00g00869	Vitvi06g00028	Vitvi03g00513	Vitvi03g00895	Vitvi18g01174	Vitvi19g00447	Vitvi13g01171	Vitvi10g00950	Vitvi07g00099	Vitvi13g01155	Vitvi06g01161	Vitvi13g01145	Vitvi18g02627	Vitvi05g00032	Vitvi08g00972	Vitvi13g01159
4.2.7.1	Amino acid metabolism.degradation.branched-chain amino acid.branched-chain aminotransferase (BCAT)	Vitvi00g00869	Vitvi18g02625	Vitvi18g02627
4.2.7.2	Amino acid metabolism.degradation.branched-chain amino acid.branched-chain alpha-keto acid dehydrogenase complex	Vitvi04g01711	Vitvi06g00028	Vitvi05g00207	Vitvi05g00032	Vitvi18g01174
4.2.7.2.1	Amino acid metabolism.degradation.branched-chain amino acid.branched-chain alpha-keto acid dehydrogenase complex.E1 2-oxoisovalerate dehydrogenase subcomplex	Vitvi04g01711	Vitvi18g01174	Vitvi06g00028
4.2.7.2.1.1	Amino acid metabolism.degradation.branched-chain amino acid.branched-chain alpha-keto acid dehydrogenase complex.E1 2-oxoisovalerate dehydrogenase subcomplex.subunit alpha	Vitvi04g01711	Vitvi18g01174
4.2.7.2.1.2	Amino acid metabolism.degradation.branched-chain amino acid.branched-chain alpha-keto acid dehydrogenase complex.E1 2-oxoisovalerate dehydrogenase subcomplex.subunit beta	Vitvi06g00028
4.2.7.2.2	Amino acid metabolism.degradation.branched-chain amino acid.branched-chain alpha-keto acid dehydrogenase complex.lipoamide acyltransferase component E2	Vitvi05g00032
4.2.7.2.3	Amino acid metabolism.degradation.branched-chain amino acid.branched-chain alpha-keto acid dehydrogenase complex.dihydrolipoamide dehydrogenase component E3	Vitvi05g00207
4.2.7.3	Amino acid metabolism.degradation.branched-chain amino acid.isovaleryl-CoA-dehydrogenase	Vitvi06g00312
4.2.7.4	Amino acid metabolism.degradation.branched-chain amino acid.enoyl-CoA hydratase	Vitvi13g01155	Vitvi09g00633	Vitvi13g01145	Vitvi13g01159	Vitvi13g01171	Vitvi15g00360
4.2.7.5	Amino acid metabolism.degradation.branched-chain amino acid.leucine	Vitvi07g00099	Vitvi02g01774	Vitvi06g01161	Vitvi03g00513	Vitvi08g00972
4.2.7.5.1	Amino acid metabolism.degradation.branched-chain amino acid.leucine.methylcrotonoyl-CoA carboxylase heterodimer	Vitvi03g00513	Vitvi07g00099
4.2.7.5.1.1	Amino acid metabolism.degradation.branched-chain amino acid.leucine.methylcrotonoyl-CoA carboxylase heterodimer.subunit alpha	Vitvi07g00099
4.2.7.5.1.2	Amino acid metabolism.degradation.branched-chain amino acid.leucine.methylcrotonoyl-CoA carboxylase heterodimer.subunit beta	Vitvi03g00513
4.2.7.5.2	Amino acid metabolism.degradation.branched-chain amino acid.leucine.hydroxymethylglutaryl-CoA lyase	Vitvi06g01161	Vitvi08g00972
4.2.7.5.3	Amino acid metabolism.degradation.branched-chain amino acid.leucine.methylglutaconyl-CoA hydratase	Vitvi02g01774
4.2.7.6	Amino acid metabolism.degradation.branched-chain amino acid.valine	Vitvi09g00633	Vitvi07g01403	Vitvi07g01405	Vitvi03g00892	Vitvi03g00895	Vitvi10g00950
4.2.7.6.1	Amino acid metabolism.degradation.branched-chain amino acid.valine.3-hydroxyisobutyryl-CoA hydrolase	Vitvi09g00633
4.2.7.6.2	Amino acid metabolism.degradation.branched-chain amino acid.valine.3-hydroxyisobutyrate dehydrogenase	Vitvi10g00950
4.2.7.6.3	Amino acid metabolism.degradation.branched-chain amino acid.valine.methylmalonate-semialdehyde dehydrogenase	Vitvi03g00895	Vitvi03g00892	Vitvi07g01403	Vitvi07g01405
4.2.7.7	Amino acid metabolism.degradation.branched-chain amino acid.isoleucine	Vitvi10g00950
4.2.7.7.1	Amino acid metabolism.degradation.branched-chain amino acid.isoleucine.3-hydroxypropionate dehydrogenase	Vitvi10g00950
4.2.7.8	Amino acid metabolism.degradation.branched-chain amino acid.acyl-CoA dehydrogenase oxidation	Vitvi19g00447	Vitvi05g01536	Vitvi05g00712
4.2.7.8.1	Amino acid metabolism.degradation.branched-chain amino acid.acyl-CoA dehydrogenase oxidation.ETF electron transfer flavoprotein heterodimer	Vitvi19g00447	Vitvi05g00712
4.2.7.8.1.1	Amino acid metabolism.degradation.branched-chain amino acid.acyl-CoA dehydrogenase oxidation.ETF electron transfer flavoprotein heterodimer.subunit alpha	Vitvi19g00447
4.2.7.8.1.2	Amino acid metabolism.degradation.branched-chain amino acid.acyl-CoA dehydrogenase oxidation.ETF electron transfer flavoprotein heterodimer.subunit beta	Vitvi05g00712
4.2.7.8.2	Amino acid metabolism.degradation.branched-chain amino acid.acyl-CoA dehydrogenase oxidation.electron transfer flavoprotein-ubiquinone oxidoreductase (ETF-QO)	Vitvi05g01536
4.2.8	Amino acid metabolism.degradation.aromatic amino acid	Vitvi10g00177	Vitvi09g00444	Vitvi04g00367	Vitvi12g02758	Vitvi10g00184	Vitvi15g00746	Vitvi12g02159	Vitvi19g00150
4.2.8.1	Amino acid metabolism.degradation.aromatic amino acid.aromatic-amino-acid aminotransferase	Vitvi09g00444	Vitvi04g00367
4.2.8.3	Amino acid metabolism.degradation.aromatic amino acid.tyrosine	Vitvi10g00177	Vitvi12g02758	Vitvi10g00184	Vitvi15g00746	Vitvi12g02159	Vitvi19g00150
4.2.8.3.1	Amino acid metabolism.degradation.aromatic amino acid.tyrosine.homogentisate dioxygenase	Vitvi19g00150
4.2.8.3.2	Amino acid metabolism.degradation.aromatic amino acid.tyrosine.maleylacetoacetate isomerase	Vitvi12g02758	Vitvi15g00746	Vitvi12g02159
4.2.8.3.3	Amino acid metabolism.degradation.aromatic amino acid.tyrosine.fumarylacetoacetate hydrolase	Vitvi10g00177	Vitvi10g00184
4.2.9	Amino acid metabolism.degradation.methionine	Vitvi02g00225
4.2.9.1	Amino acid metabolism.degradation.methionine.methionine gamma-lyase	Vitvi02g00225
5	Lipid metabolism	Vitvi15g00628	Vitvi18g01572	Vitvi16g00463	Vitvi18g02692	Vitvi18g01971	Vitvi02g00402	Vitvi19g00570	Vitvi09g01543	Vitvi18g00139	Vitvi17g00051	Vitvi19g00586	Vitvi07g00301	Vitvi15g00766	Vitvi19g00058	Vitvi13g00327	Vitvi16g00177	Vitvi15g00298	Vitvi13g01962	Vitvi11g01318	Vitvi01g01957	Vitvi10g00844	Vitvi18g01231	Vitvi09g01542	Vitvi01g00274	Vitvi19g00587	Vitvi11g00315	Vitvi01g00491	Vitvi06g00329	Vitvi05g01547	Vitvi09g01841	Vitvi01g02268	Vitvi07g00795	Vitvi16g00877	Vitvi02g00527	Vitvi18g01632	Vitvi01g00993	Vitvi03g01111	Vitvi10g01016	Vitvi10g00171	Vitvi04g01336	Vitvi12g01431	Vitvi03g00370	Vitvi07g02043	Vitvi14g02043	Vitvi07g00792	Vitvi07g01439	Vitvi14g00348	Vitvi01g00362	Vitvi09g00668	Vitvi17g01554	Vitvi05g01116	Vitvi02g00785	Vitvi07g02000	Vitvi16g00804	Vitvi07g00055	Vitvi02g01817	Vitvi09g00595	Vitvi04g02037	Vitvi11g01098	Vitvi18g00915	Vitvi01g00284	Vitvi13g00013	Vitvi04g01199	Vitvi08g02345	Vitvi10g01289	Vitvi08g01801	Vitvi02g01526	Vitvi06g00573	Vitvi13g00231	Vitvi05g01611	Vitvi01g01557	Vitvi01g01748	Vitvi02g00517	Vitvi15g00463	Vitvi14g00047	Vitvi11g01633	Vitvi05g00100	Vitvi04g00192	Vitvi01g00585	Vitvi08g00013	Vitvi01g00698	Vitvi12g01555	Vitvi05g00020	Vitvi19g00512	Vitvi05g00966	Vitvi10g01645	Vitvi10g00249	Vitvi07g02237	Vitvi01g01346	Vitvi11g00672	Vitvi19g00566	Vitvi13g00185	Vitvi13g00186	Vitvi14g01198	Vitvi01g00320	Vitvi04g00042	Vitvi08g01311	Vitvi06g00564	Vitvi18g01147	Vitvi07g00062	Vitvi10g00868	Vitvi06g00632	Vitvi10g01951	Vitvi08g01517	Vitvi06g00648	Vitvi13g00654	Vitvi03g00200	Vitvi07g00039	Vitvi18g02700	Vitvi11g00415	Vitvi00g02208	Vitvi18g02696	Vitvi18g02703	Vitvi05g00612	Vitvi10g00824	Vitvi08g00662	Vitvi07g02994	Vitvi08g02267	Vitvi16g01182	Vitvi01g02020	Vitvi09g00691	Vitvi15g00995	Vitvi10g00174	Vitvi18g00780	Vitvi17g00403	Vitvi09g00200	Vitvi05g01201	Vitvi12g00452	Vitvi14g00104	Vitvi04g01142	Vitvi01g00443	Vitvi01g01945	Vitvi14g01760	Vitvi09g00121	Vitvi07g00649	Vitvi01g01782	Vitvi13g00714	Vitvi19g00585	Vitvi03g00570	Vitvi17g00261	Vitvi17g01339	Vitvi07g02277	Vitvi17g00084	Vitvi11g01233	Vitvi05g01878	Vitvi06g00188	Vitvi12g01121	Vitvi08g00864	Vitvi14g01481	Vitvi01g01682	Vitvi06g00050	Vitvi13g00295	Vitvi08g01905	Vitvi11g01634	Vitvi10g01015	Vitvi18g00969	Vitvi04g01113	Vitvi14g00167	Vitvi05g01327	Vitvi08g01731	Vitvi06g00125	Vitvi12g02382	Vitvi14g01808	Vitvi03g01897	Vitvi05g00044	Vitvi07g01742	Vitvi05g01605	Vitvi03g00723	Vitvi10g00045	Vitvi18g00825	Vitvi12g00027	Vitvi12g00036	Vitvi07g02535	Vitvi14g01419	Vitvi00g02274	Vitvi17g00213	Vitvi04g00410	Vitvi11g00926	Vitvi13g00048	Vitvi03g00785	Vitvi12g00212	Vitvi06g00723	Vitvi02g01839	Vitvi07g00599	Vitvi10g01663	Vitvi13g01386	Vitvi13g00235	Vitvi17g00147	Vitvi05g01620	Vitvi12g01172	Vitvi13g00750	Vitvi08g01295	Vitvi04g00129	Vitvi19g00480	Vitvi18g00529	Vitvi10g00189	Vitvi19g01738	Vitvi09g00007	Vitvi08g01319	Vitvi13g00087	Vitvi18g00131	Vitvi08g01338	Vitvi18g02701	Vitvi15g01108	Vitvi18g02655	Vitvi08g01063	Vitvi11g00202	Vitvi18g00821	Vitvi07g03070	Vitvi02g01778	Vitvi19g00502	Vitvi18g01677	Vitvi18g00163	Vitvi05g01543	Vitvi12g01302	Vitvi18g01057	Vitvi01g01361	Vitvi07g00056	Vitvi13g01233	Vitvi02g01726	Vitvi10g00047	Vitvi06g00213	Vitvi12g02524	Vitvi12g00835	Vitvi11g01638	Vitvi07g00441	Vitvi04g00071	Vitvi02g00573	Vitvi18g01299	Vitvi04g00623	Vitvi04g01535	Vitvi09g00996	Vitvi03g01259	Vitvi03g00505	Vitvi11g00001	Vitvi01g00319	Vitvi11g01636	Vitvi15g00896	Vitvi14g01152	Vitvi01g00199	Vitvi12g00167	Vitvi03g00322	Vitvi08g00667	Vitvi11g00555	Vitvi19g01345	Vitvi11g01632	Vitvi07g02664	Vitvi10g00753	Vitvi15g00557	Vitvi02g01695	Vitvi13g01963	Vitvi17g01337	Vitvi11g00447	Vitvi13g00230	Vitvi19g02007	Vitvi08g00869	Vitvi12g02520	Vitvi08g01684	Vitvi13g00345	Vitvi08g01872	Vitvi10g00867	Vitvi12g02384	Vitvi15g00556	Vitvi05g02253	Vitvi12g01816	Vitvi02g01527	Vitvi07g00600	Vitvi08g01536	Vitvi06g01112	Vitvi05g01835	Vitvi01g01703	Vitvi10g01245	Vitvi01g00580	Vitvi19g01703	Vitvi13g01613	Vitvi10g00640	Vitvi07g01332	Vitvi19g00305	Vitvi01g00586	Vitvi06g01226	Vitvi11g00393	Vitvi08g01108	Vitvi12g00008	Vitvi05g00690	Vitvi06g00396	Vitvi17g00095	Vitvi04g02027	Vitvi10g01337	Vitvi13g00060	Vitvi07g02137	Vitvi12g01264	Vitvi05g01619	Vitvi03g00138	Vitvi01g01956	Vitvi01g00478	Vitvi07g01080	Vitvi11g00041	Vitvi13g00621	Vitvi16g00347	Vitvi07g01797	Vitvi07g01333	Vitvi07g02231	Vitvi07g01770	Vitvi17g00561	Vitvi12g01734	Vitvi17g00154	Vitvi14g02541	Vitvi15g00251	Vitvi15g01049	Vitvi12g00459	Vitvi12g01638	Vitvi05g01920	Vitvi17g00273	Vitvi01g00275	Vitvi11g00272	Vitvi03g00150	Vitvi14g01119	Vitvi08g01783	Vitvi18g00804	Vitvi08g01369	Vitvi15g01168	Vitvi11g00704	Vitvi10g00048	Vitvi01g01720	Vitvi04g01193	Vitvi12g01870	Vitvi05g00362	Vitvi14g01708	Vitvi19g00565	Vitvi10g00864	Vitvi07g00054	Vitvi17g00151	Vitvi16g01728	Vitvi07g00057	Vitvi04g00480	Vitvi03g00185	Vitvi07g01766	Vitvi07g01767	Vitvi14g01809	Vitvi06g00656	Vitvi05g00259	Vitvi04g00100	Vitvi13g00047	Vitvi15g00883	Vitvi11g00471	Vitvi12g02387	Vitvi09g01124	Vitvi17g00683	Vitvi01g00441	Vitvi12g00464	Vitvi10g00866	Vitvi17g00237	Vitvi15g01200	Vitvi18g02697	Vitvi18g02699	Vitvi18g01522	Vitvi08g01950	Vitvi13g01234	Vitvi12g00526	Vitvi07g00327	Vitvi05g00161	Vitvi08g02174	Vitvi16g01803	Vitvi08g00637	Vitvi18g02698	Vitvi01g00122	Vitvi05g00616	Vitvi18g01548	Vitvi10g01907	Vitvi18g00821	Vitvi05g00054	Vitvi09g00301	Vitvi15g00679	Vitvi13g00207	Vitvi16g00806	Vitvi14g00608	Vitvi01g01376	Vitvi18g02190	Vitvi04g01530	Vitvi11g01542	Vitvi07g02537	Vitvi07g01961	Vitvi06g00487	Vitvi04g00009	Vitvi05g01390	Vitvi09g00058	Vitvi12g00234	Vitvi07g02239	Vitvi01g00880	Vitvi13g00598	Vitvi18g00159	Vitvi10g01107	Vitvi14g01569	Vitvi04g01816	Vitvi04g00188	Vitvi09g00616	Vitvi10g00869	Vitvi06g00647	Vitvi10g00012	Vitvi00g00449	Vitvi14g02043	Vitvi08g01024	Vitvi06g00654	Vitvi05g01621	Vitvi07g02896	Vitvi01g00587	Vitvi01g00301	Vitvi01g01944	Vitvi04g00103	Vitvi02g00162	Vitvi11g00266	Vitvi11g00469	Vitvi02g00684	Vitvi14g03008	Vitvi13g00123	Vitvi11g01039	Vitvi06g00234	Vitvi17g00379	Vitvi02g00424	Vitvi05g01613	Vitvi09g00342	Vitvi11g00198	Vitvi01g01701	Vitvi12g00505	Vitvi09g01401	Vitvi18g00368	Vitvi06g00534	Vitvi11g00153	Vitvi10g00414	Vitvi09g00529	Vitvi06g00649	Vitvi13g01684	Vitvi07g01741	Vitvi14g00172	Vitvi08g02419	Vitvi07g03026	Vitvi12g00633	Vitvi18g02695	Vitvi08g01211	Vitvi07g00395	Vitvi08g00642	Vitvi09g00051	Vitvi05g00463	Vitvi05g00819	Vitvi01g01361	Vitvi06g00119	Vitvi07g01772	Vitvi08g01342	Vitvi10g00383	Vitvi10g00561	Vitvi09g00147	Vitvi10g00906	Vitvi05g00129	Vitvi18g02694	Vitvi07g02233	Vitvi01g00106	Vitvi07g01769	Vitvi11g01379	Vitvi01g00340	Vitvi04g01164	Vitvi12g01737	Vitvi19g02042	Vitvi07g02982
5.1	Lipid metabolism.fatty acid biosynthesis	Vitvi15g00628	Vitvi03g00322	Vitvi06g00656	Vitvi19g01345	Vitvi14g00104	Vitvi15g00883	Vitvi12g02387	Vitvi10g00753	Vitvi12g00464	Vitvi09g00121	Vitvi02g01695	Vitvi17g01339	Vitvi08g02174	Vitvi07g02277	Vitvi06g00050	Vitvi13g00230	Vitvi19g02007	Vitvi13g00295	Vitvi18g01231	Vitvi05g00616	Vitvi18g01548	Vitvi10g01907	Vitvi01g00274	Vitvi09g00301	Vitvi06g00329	Vitvi18g00969	Vitvi16g00806	Vitvi08g01731	Vitvi06g00125	Vitvi16g00877	Vitvi05g02253	Vitvi07g02537	Vitvi02g01527	Vitvi07g00600	Vitvi05g01605	Vitvi04g00009	Vitvi03g00723	Vitvi07g02535	Vitvi14g01419	Vitvi09g00058	Vitvi04g00410	Vitvi11g00926	Vitvi06g00723	Vitvi07g00599	Vitvi10g01663	Vitvi01g00580	Vitvi17g00147	Vitvi05g01620	Vitvi14g02043	Vitvi09g00616	Vitvi07g01439	Vitvi14g00348	Vitvi05g01116	Vitvi18g00529	Vitvi00g00449	Vitvi14g02043	Vitvi01g00586	Vitvi06g00654	Vitvi16g00804	Vitvi08g01319	Vitvi11g00393	Vitvi07g00055	Vitvi05g01621	Vitvi07g02896	Vitvi01g00587	Vitvi04g02037	Vitvi02g00162	Vitvi01g00284	Vitvi06g00396	Vitvi04g01199	Vitvi10g01337	Vitvi13g00060	Vitvi02g00684	Vitvi08g02345	Vitvi08g01801	Vitvi02g01526	Vitvi13g00123	Vitvi05g01619	Vitvi13g00231	Vitvi05g01611	Vitvi01g01557	Vitvi05g01613	Vitvi01g01748	Vitvi09g00342	Vitvi11g00041	Vitvi02g00517	Vitvi15g00463	Vitvi14g00047	Vitvi05g00100	Vitvi04g00192	Vitvi01g00585	Vitvi01g00698	Vitvi12g01555	Vitvi18g00368	Vitvi10g01645	Vitvi09g00529	Vitvi18g01677	Vitvi10g00249	Vitvi12g01734	Vitvi17g00154	Vitvi11g00672	Vitvi19g00566	Vitvi14g01198	Vitvi07g00056	Vitvi11g00272	Vitvi07g00062	Vitvi09g00051	Vitvi15g01168	Vitvi11g00415	Vitvi10g00048	Vitvi04g01193	Vitvi12g01870	Vitvi05g00362	Vitvi06g00119	Vitvi19g00565	Vitvi05g00612	Vitvi10g00824	Vitvi08g00662	Vitvi07g00054	Vitvi08g02267	Vitvi09g00996	Vitvi16g01182	Vitvi01g02020	Vitvi05g00129	Vitvi07g00057	Vitvi12g01737	Vitvi07g02982	Vitvi15g00896
5.1.1	Lipid metabolism.fatty acid biosynthesis.citrate shuttle	Vitvi17g00147	Vitvi15g00628	Vitvi09g00301	Vitvi05g00129	Vitvi06g00050	Vitvi19g00566	Vitvi07g00600	Vitvi14g00047	Vitvi04g00009	Vitvi08g01801	Vitvi02g01526	Vitvi10g01645	Vitvi19g00565	Vitvi01g00698	Vitvi11g00272	Vitvi07g00599	Vitvi10g01663	Vitvi12g02387
5.1.1.1	Lipid metabolism.fatty acid biosynthesis.citrate shuttle.mitochondrial dicarboxylate transporter	Vitvi08g01801	Vitvi06g00050
5.1.1.2	Lipid metabolism.fatty acid biosynthesis.citrate shuttle.ATP-dependent citrate lyase heterodimer	Vitvi14g00047	Vitvi05g00129	Vitvi01g00698
5.1.1.2.1	Lipid metabolism.fatty acid biosynthesis.citrate shuttle.ATP-dependent citrate lyase heterodimer.alpha chain	Vitvi14g00047	Vitvi01g00698
5.1.1.2.2	Lipid metabolism.fatty acid biosynthesis.citrate shuttle.ATP-dependent citrate lyase heterodimer.beta chain	Vitvi05g00129
5.1.1.3	Lipid metabolism.fatty acid biosynthesis.citrate shuttle.cytosolic NAD-dependent malate dehydrogenase	Vitvi07g00600	Vitvi15g00628	Vitvi07g00599
5.1.1.4	Lipid metabolism.fatty acid biosynthesis.citrate shuttle.cytosolic NADP-dependent malic enzyme	Vitvi11g00272	Vitvi09g00301	Vitvi04g00009	Vitvi02g01526
5.1.1.5	Lipid metabolism.fatty acid biosynthesis.citrate shuttle.mitochondrial pyruvate transporter	Vitvi17g00147	Vitvi19g00566	Vitvi10g01645	Vitvi19g00565	Vitvi10g01663	Vitvi12g02387
5.1.2	Lipid metabolism.fatty acid biosynthesis.acetyl-CoA generation	Vitvi14g01419	Vitvi02g00684	Vitvi01g00274	Vitvi03g00723	Vitvi18g01677	Vitvi05g00100	Vitvi05g00612	Vitvi10g00824	Vitvi14g00104	Vitvi10g00048	Vitvi15g00883	Vitvi04g02037	Vitvi07g00062	Vitvi16g01182
5.1.2.1	Lipid metabolism.fatty acid biosynthesis.acetyl-CoA generation.plastidial pyruvate kinase	Vitvi02g00684	Vitvi03g00723	Vitvi05g00612	Vitvi07g00062	Vitvi16g01182
5.1.2.2	Lipid metabolism.fatty acid biosynthesis.acetyl-CoA generation.plastidial pyruvate dehydrogenase complex	Vitvi01g00274	Vitvi18g01677	Vitvi05g00100	Vitvi10g00824	Vitvi14g00104	Vitvi15g00883	Vitvi04g02037
5.1.2.2.1	Lipid metabolism.fatty acid biosynthesis.acetyl-CoA generation.plastidial pyruvate dehydrogenase complex.E1 pyruvate dehydrogenase subcomplex	Vitvi10g00824	Vitvi04g02037	Vitvi15g00883
5.1.2.2.1.1	Lipid metabolism.fatty acid biosynthesis.acetyl-CoA generation.plastidial pyruvate dehydrogenase complex.E1 pyruvate dehydrogenase subcomplex.subunit alpha	Vitvi15g00883
5.1.2.2.1.2	Lipid metabolism.fatty acid biosynthesis.acetyl-CoA generation.plastidial pyruvate dehydrogenase complex.E1 pyruvate dehydrogenase subcomplex.subunit beta	Vitvi10g00824	Vitvi04g02037
5.1.2.2.2	Lipid metabolism.fatty acid biosynthesis.acetyl-CoA generation.plastidial pyruvate dehydrogenase complex.dihydrolipoamide acetyltransferase component E2	Vitvi18g01677	Vitvi01g00274
5.1.2.2.3	Lipid metabolism.fatty acid biosynthesis.acetyl-CoA generation.plastidial pyruvate dehydrogenase complex.dihydrolipoamide dehydrogenase component E3	Vitvi05g00100	Vitvi14g00104
5.1.2.3	Lipid metabolism.fatty acid biosynthesis.acetyl-CoA generation.acetyl-CoA synthetase	Vitvi14g01419
5.1.2.4	Lipid metabolism.fatty acid biosynthesis.acetyl-CoA generation.malonyl-CoA decarboxylase	Vitvi10g00048
5.1.3	Lipid metabolism.fatty acid biosynthesis.acetyl-CoA carboxylation	Vitvi18g00368	Vitvi14g02043	Vitvi08g01319	Vitvi15g01168	Vitvi11g00926	Vitvi09g00529	Vitvi13g00123	Vitvi04g01193	Vitvi14g02043
5.1.3.1	Lipid metabolism.fatty acid biosynthesis.acetyl-CoA carboxylation.monomeric acetyl-CoA carboxylase	Vitvi18g00368
5.1.3.2	Lipid metabolism.fatty acid biosynthesis.acetyl-CoA carboxylation.polymeric acetyl-CoA carboxylase complex	Vitvi14g02043	Vitvi08g01319	Vitvi15g01168	Vitvi11g00926	Vitvi04g01193	Vitvi14g02043
5.1.3.2.1	Lipid metabolism.fatty acid biosynthesis.acetyl-CoA carboxylation.polymeric acetyl-CoA carboxylase complex.carboxyltransferase subunit alpha	Vitvi15g01168	Vitvi08g01319
5.1.3.2.3	Lipid metabolism.fatty acid biosynthesis.acetyl-CoA carboxylation.polymeric acetyl-CoA carboxylase complex.biotin carboxyl carrier subunit	Vitvi04g01193	Vitvi14g02043	Vitvi14g02043
5.1.3.2.4	Lipid metabolism.fatty acid biosynthesis.acetyl-CoA carboxylation.polymeric acetyl-CoA carboxylase complex.biotin carboxylase subunit	Vitvi11g00926
5.1.3.3	Lipid metabolism.fatty acid biosynthesis.acetyl-CoA carboxylation.acetyl-CoA carboxylase regulator (BADC)	Vitvi13g00123	Vitvi09g00529
5.1.4	Lipid metabolism.fatty acid biosynthesis.plastidial fatty acid synthase (ptFAS) system	Vitvi11g00393	Vitvi08g01731	Vitvi07g02896	Vitvi06g00125	Vitvi02g00162	Vitvi10g00753	Vitvi07g02537	Vitvi09g00051	Vitvi01g01557	Vitvi07g02535	Vitvi05g00362	Vitvi01g01748	Vitvi11g00041	Vitvi02g00517	Vitvi02g01695	Vitvi09g00058	Vitvi17g01339	Vitvi12g01555	Vitvi14g00348	Vitvi17g00154
5.1.4.1	Lipid metabolism.fatty acid biosynthesis.plastidial fatty acid synthase (ptFAS) system.acyl carrier protein (ptACP)	Vitvi05g00362	Vitvi01g01748	Vitvi14g00348	Vitvi09g00051
5.1.4.2	Lipid metabolism.fatty acid biosynthesis.plastidial fatty acid synthase (ptFAS) system.ketoacyl-ACP synthase activities	Vitvi02g00162	Vitvi10g00753	Vitvi11g00041	Vitvi02g00517	Vitvi02g01695	Vitvi09g00058
5.1.4.2.1	Lipid metabolism.fatty acid biosynthesis.plastidial fatty acid synthase (ptFAS) system.ketoacyl-ACP synthase activities.ketoacyl-ACP synthase I	Vitvi02g00162	Vitvi10g00753	Vitvi11g00041	Vitvi02g00517	Vitvi02g01695	Vitvi09g00058
5.1.4.2.2	Lipid metabolism.fatty acid biosynthesis.plastidial fatty acid synthase (ptFAS) system.ketoacyl-ACP synthase activities.ketoacyl-ACP synthase II	Vitvi02g00517	Vitvi02g01695	Vitvi09g00058	Vitvi11g00041
5.1.4.2.3	Lipid metabolism.fatty acid biosynthesis.plastidial fatty acid synthase (ptFAS) system.ketoacyl-ACP synthase activities.ketoacyl-ACP synthase III	Vitvi02g00517	Vitvi02g01695
5.1.4.3	Lipid metabolism.fatty acid biosynthesis.plastidial fatty acid synthase (ptFAS) system.hydroxyacyl-ACP dehydratase (ptHD)	Vitvi07g02535	Vitvi12g01555	Vitvi07g02537
5.1.4.4	Lipid metabolism.fatty acid biosynthesis.plastidial fatty acid synthase (ptFAS) system.ketoacyl-ACP reductase (KAR1)	Vitvi17g00154	Vitvi01g01557
5.1.4.5	Lipid metabolism.fatty acid biosynthesis.plastidial fatty acid synthase (ptFAS) system.enoyl-ACP reductase (MOD1)	Vitvi06g00125	Vitvi08g01731
5.1.4.6	Lipid metabolism.fatty acid biosynthesis.plastidial fatty acid synthase (ptFAS) system.fatty acid chain termination	Vitvi07g02896	Vitvi17g01339	Vitvi11g00393
5.1.4.6.1	Lipid metabolism.fatty acid biosynthesis.plastidial fatty acid synthase (ptFAS) system.fatty acid chain termination.oleoyl-ACP thioesterase	Vitvi07g02896
5.1.4.6.2	Lipid metabolism.fatty acid biosynthesis.plastidial fatty acid synthase (ptFAS) system.fatty acid chain termination.palmitoyl-ACP thioesterase	Vitvi17g01339	Vitvi11g00393
5.1.5	Lipid metabolism.fatty acid biosynthesis.mitochondrial fatty acid synthase (mtFAS) system	Vitvi09g00342	Vitvi06g00329	Vitvi04g01199	Vitvi15g00463	Vitvi12g00464	Vitvi10g00249	Vitvi08g02267	Vitvi06g00723	Vitvi09g00121
5.1.5.1	Lipid metabolism.fatty acid biosynthesis.mitochondrial fatty acid synthase (mtFAS) system.acyl carrier protein (mtACP)	Vitvi04g01199	Vitvi15g00463	Vitvi10g00249	Vitvi08g02267
5.1.5.2	Lipid metabolism.fatty acid biosynthesis.mitochondrial fatty acid synthase (mtFAS) system.phosphopantetheinyl transferase (mtPPT)	Vitvi09g00121
5.1.5.3	Lipid metabolism.fatty acid biosynthesis.mitochondrial fatty acid synthase (mtFAS) system.malonyl-CoA synthetase (mtMCS)	Vitvi09g00342
5.1.5.4	Lipid metabolism.fatty acid biosynthesis.mitochondrial fatty acid synthase (mtFAS) system.malonyl-CoA:ACP transacylase	Vitvi06g00723
5.1.5.5	Lipid metabolism.fatty acid biosynthesis.mitochondrial fatty acid synthase (mtFAS) system.ketoacyl-ACP synthase (mtKAS)	Vitvi12g00464
5.1.5.6	Lipid metabolism.fatty acid biosynthesis.mitochondrial fatty acid synthase (mtFAS) system.hydroxyacyl-ACP dehydratase (mtHD)	Vitvi06g00329
5.1.6	Lipid metabolism.fatty acid biosynthesis.endoplasmic reticulum-localized fatty acid elongase (FAE) system	Vitvi03g00322	Vitvi16g00804	Vitvi18g00969	Vitvi16g00806	Vitvi19g01345	Vitvi14g01198	Vitvi07g00055	Vitvi01g00587	Vitvi07g00056	Vitvi16g00877	Vitvi01g00284	Vitvi06g00396	Vitvi10g01337	Vitvi11g00415	Vitvi13g00231	Vitvi12g01870	Vitvi04g00410	Vitvi04g00192	Vitvi01g00585	Vitvi07g00054	Vitvi09g00996	Vitvi01g00580	Vitvi01g02020	Vitvi13g00230	Vitvi07g01439	Vitvi07g00057	Vitvi13g00295	Vitvi05g01116	Vitvi18g00529	Vitvi05g00616	Vitvi18g01548	Vitvi01g00586	Vitvi15g00896
5.1.6.1	Lipid metabolism.fatty acid biosynthesis.endoplasmic reticulum-localized fatty acid elongase (FAE) system.fatty acid elongation complex	Vitvi03g00322	Vitvi16g00804	Vitvi18g00969	Vitvi16g00806	Vitvi19g01345	Vitvi14g01198	Vitvi07g00055	Vitvi01g00587	Vitvi07g00056	Vitvi16g00877	Vitvi01g00284	Vitvi06g00396	Vitvi10g01337	Vitvi11g00415	Vitvi13g00231	Vitvi12g01870	Vitvi04g00410	Vitvi04g00192	Vitvi01g00585	Vitvi07g00054	Vitvi09g00996	Vitvi01g00580	Vitvi01g02020	Vitvi13g00230	Vitvi07g01439	Vitvi07g00057	Vitvi13g00295	Vitvi05g00616	Vitvi18g01548	Vitvi01g00586	Vitvi15g00896
5.1.6.1.1	Lipid metabolism.fatty acid biosynthesis.endoplasmic reticulum-localized fatty acid elongase (FAE) system.fatty acid elongation complex.3-ketoacyl-CoA synthase (KCS)	Vitvi03g00322	Vitvi16g00804	Vitvi18g00969	Vitvi16g00806	Vitvi19g01345	Vitvi14g01198	Vitvi07g00055	Vitvi07g00056	Vitvi16g00877	Vitvi01g00284	Vitvi06g00396	Vitvi10g01337	Vitvi11g00415	Vitvi13g00231	Vitvi12g01870	Vitvi04g00410	Vitvi04g00192	Vitvi07g00054	Vitvi09g00996	Vitvi13g00230	Vitvi07g00057	Vitvi05g00616	Vitvi18g01548	Vitvi15g00896
5.1.6.1.2	Lipid metabolism.fatty acid biosynthesis.endoplasmic reticulum-localized fatty acid elongase (FAE) system.fatty acid elongation complex.3-ketoacyl-CoA reductase (KCR)	Vitvi01g02020	Vitvi01g00587	Vitvi01g00585	Vitvi01g00586	Vitvi01g00580
5.1.6.1.3	Lipid metabolism.fatty acid biosynthesis.endoplasmic reticulum-localized fatty acid elongase (FAE) system.fatty acid elongation complex.3-hydroxyacyl-CoA dehydratase (HCD)	Vitvi07g01439
5.1.6.1.4	Lipid metabolism.fatty acid biosynthesis.endoplasmic reticulum-localized fatty acid elongase (FAE) system.fatty acid elongation complex.enoyl-CoA reductase (ECR)	Vitvi13g00295
5.1.6.2	Lipid metabolism.fatty acid biosynthesis.endoplasmic reticulum-localized fatty acid elongase (FAE) system.very long chain fatty acid elongation	Vitvi05g01116	Vitvi18g00529
5.1.6.2.1	Lipid metabolism.fatty acid biosynthesis.endoplasmic reticulum-localized fatty acid elongase (FAE) system.very long chain fatty acid elongation.catalytic protein (CER2)	Vitvi05g01116	Vitvi18g00529
5.1.7	Lipid metabolism.fatty acid biosynthesis.fatty acid desaturation	Vitvi11g00672	Vitvi06g00656	Vitvi05g01621	Vitvi05g02253	Vitvi02g01527	Vitvi08g02345	Vitvi13g00060	Vitvi05g01605	Vitvi05g01619	Vitvi05g01611	Vitvi05g01613	Vitvi06g00119	Vitvi08g00662	Vitvi08g02174	Vitvi07g02277	Vitvi05g01620	Vitvi09g00616	Vitvi19g02007	Vitvi12g01737	Vitvi12g01734	Vitvi18g01231	Vitvi07g02982	Vitvi00g00449	Vitvi10g01907	Vitvi06g00654
5.1.7.1	Lipid metabolism.fatty acid biosynthesis.fatty acid desaturation.stearoyl-ACP desaturase	Vitvi05g01620	Vitvi05g02253	Vitvi05g01613	Vitvi02g01527	Vitvi05g01611	Vitvi05g01605	Vitvi05g01621	Vitvi12g01737	Vitvi12g01734	Vitvi07g02277	Vitvi18g01231	Vitvi05g01619	Vitvi07g02982	Vitvi00g00449	Vitvi10g01907
5.1.7.2	Lipid metabolism.fatty acid biosynthesis.fatty acid desaturation.delta-7/delta-9 fatty acid desaturase (FAD5/ADS)	Vitvi09g00616
5.1.7.3	Lipid metabolism.fatty acid biosynthesis.fatty acid desaturation.omega-3/omega-6 fatty acid desaturase (FAD2/3/6-8)	Vitvi11g00672	Vitvi06g00119	Vitvi06g00656	Vitvi08g02345	Vitvi13g00060	Vitvi08g00662	Vitvi08g02174	Vitvi06g00654
5.1.7.4	Lipid metabolism.fatty acid biosynthesis.fatty acid desaturation.delta 3-trans-hexadecenoic acid phosphatidylglycerol desaturase (FAD4)	Vitvi19g02007
5.2	Lipid metabolism.glycerolipid biosynthesis	Vitvi18g01572	Vitvi18g01971	Vitvi02g00402	Vitvi09g01124	Vitvi17g00683	Vitvi01g00441	Vitvi01g00443	Vitvi19g00570	Vitvi09g01543	Vitvi08g01950	Vitvi13g00327	Vitvi17g00261	Vitvi11g00447	Vitvi06g00188	Vitvi12g01121	Vitvi11g01318	Vitvi01g01957	Vitvi09g01542	Vitvi12g02520	Vitvi15g00679	Vitvi13g00207	Vitvi09g01841	Vitvi08g01872	Vitvi02g00527	Vitvi07g01961	Vitvi03g01111	Vitvi12g00027	Vitvi12g00036	Vitvi06g01112	Vitvi05g01835	Vitvi10g00171	Vitvi04g01336	Vitvi17g00213	Vitvi12g01431	Vitvi01g00880	Vitvi03g00370	Vitvi13g01386	Vitvi13g01613	Vitvi12g01172	Vitvi01g00362	Vitvi04g00129	Vitvi19g00305	Vitvi02g00785	Vitvi07g02000	Vitvi18g00915	Vitvi15g01108	Vitvi08g01063	Vitvi12g01264	Vitvi11g01039	Vitvi11g00202	Vitvi01g01956	Vitvi07g01797	Vitvi08g00013	Vitvi11g00153	Vitvi14g00172	Vitvi15g00251	Vitvi01g01346	Vitvi12g00633	Vitvi12g01638	Vitvi13g00185	Vitvi13g00186	Vitvi17g00273	Vitvi12g01302	Vitvi18g01057	Vitvi03g00150	Vitvi14g01119	Vitvi03g00200	Vitvi10g00047	Vitvi11g00704	Vitvi12g02524	Vitvi12g00835	Vitvi07g00441	Vitvi04g00071	Vitvi02g00573	Vitvi18g01299	Vitvi08g01342	Vitvi03g01259	Vitvi01g00106	Vitvi01g00340	Vitvi10g00174
5.2.1	Lipid metabolism.glycerolipid biosynthesis.phosphatidate	Vitvi12g02520	Vitvi12g00633	Vitvi13g00185	Vitvi13g00186	Vitvi12g01302	Vitvi08g01872	Vitvi18g00915	Vitvi03g00200	Vitvi17g00683	Vitvi07g01961	Vitvi15g01108	Vitvi11g00704	Vitvi03g01111	Vitvi12g01264	Vitvi12g02524	Vitvi12g00036	Vitvi12g00835	Vitvi07g00441	Vitvi08g01950	Vitvi12g01431	Vitvi13g00327	Vitvi01g00880	Vitvi03g00370	Vitvi08g01342	Vitvi13g01613	Vitvi12g01121	Vitvi12g01172	Vitvi11g01318	Vitvi19g00305	Vitvi15g00251	Vitvi02g00785	Vitvi07g02000
5.2.1.1	Lipid metabolism.glycerolipid biosynthesis.phosphatidate.plastidial phosphatidate biosynthesis	Vitvi11g00704	Vitvi02g00785	Vitvi13g00185	Vitvi13g00186
5.2.1.1.1	Lipid metabolism.glycerolipid biosynthesis.phosphatidate.plastidial phosphatidate biosynthesis.dihydroxyacetone phosphate reductase (SFD1)	Vitvi13g00185	Vitvi13g00186
5.2.1.1.2	Lipid metabolism.glycerolipid biosynthesis.phosphatidate.plastidial phosphatidate biosynthesis.glycerol-3-phosphate acyltransferase (ATS1)	Vitvi02g00785
5.2.1.1.3	Lipid metabolism.glycerolipid biosynthesis.phosphatidate.plastidial phosphatidate biosynthesis.lysophosphatidate acyltransferase (ATS2)	Vitvi11g00704
5.2.1.2	Lipid metabolism.glycerolipid biosynthesis.phosphatidate.endoplasmic reticulum phosphatidate biosynthesis	Vitvi13g01613	Vitvi18g00915	Vitvi08g01950	Vitvi03g00200	Vitvi15g01108	Vitvi13g00327	Vitvi01g00880	Vitvi08g01872	Vitvi03g00370	Vitvi08g01342	Vitvi07g02000
5.2.1.2.1	Lipid metabolism.glycerolipid biosynthesis.phosphatidate.endoplasmic reticulum phosphatidate biosynthesis.NAD-dependent glycerol-3-phosphate dehydrogenase	Vitvi13g01613	Vitvi08g01950
5.2.1.2.2	Lipid metabolism.glycerolipid biosynthesis.phosphatidate.endoplasmic reticulum phosphatidate biosynthesis.glycerol-3-phosphate acyltransferase (GPAT4-8)	Vitvi15g01108	Vitvi13g00327	Vitvi01g00880	Vitvi08g01342
5.2.1.2.3	Lipid metabolism.glycerolipid biosynthesis.phosphatidate.endoplasmic reticulum phosphatidate biosynthesis.glycerol-3-phosphate acyltransferase (GPAT9)	Vitvi03g00200
5.2.1.2.4	Lipid metabolism.glycerolipid biosynthesis.phosphatidate.endoplasmic reticulum phosphatidate biosynthesis.lysophosphatidate acyltransferase (LPAT)	Vitvi18g00915	Vitvi03g00370	Vitvi08g01872	Vitvi07g02000
5.2.1.3	Lipid metabolism.glycerolipid biosynthesis.phosphatidate.mitochondrial lysophosphatidate biosynthesis	Vitvi07g00441	Vitvi12g00036
5.2.1.3.1	Lipid metabolism.glycerolipid biosynthesis.phosphatidate.mitochondrial lysophosphatidate biosynthesis.glycerol-3-phosphate acyltransferase (GPAT1-3)	Vitvi07g00441	Vitvi12g00036
5.2.1.4	Lipid metabolism.glycerolipid biosynthesis.phosphatidate.diacylglycerol kinase	Vitvi12g02520	Vitvi12g00633	Vitvi12g01172	Vitvi17g00683	Vitvi12g01121	Vitvi11g01318	Vitvi12g01431	Vitvi07g01961	Vitvi12g01302	Vitvi03g01111	Vitvi12g01264	Vitvi19g00305	Vitvi12g02524	Vitvi12g00835	Vitvi15g00251
5.2.2	Lipid metabolism.glycerolipid biosynthesis.diacylglycerol	Vitvi14g01119	Vitvi04g01336	Vitvi01g01957	Vitvi17g00273	Vitvi01g00340	Vitvi08g01063	Vitvi01g01956	Vitvi02g00527
5.2.2.1	Lipid metabolism.glycerolipid biosynthesis.diacylglycerol.phosphatidate phosphatase (LPP-alpha)	Vitvi14g01119	Vitvi01g01957	Vitvi17g00273	Vitvi01g00340	Vitvi01g01956
5.2.2.2	Lipid metabolism.glycerolipid biosynthesis.diacylglycerol.phosphatidate phosphatase (LPP-beta)	Vitvi02g00527
5.2.2.3	Lipid metabolism.glycerolipid biosynthesis.diacylglycerol.phosphatidate phosphatase (LPP-gamma)	Vitvi08g01063
5.2.2.4	Lipid metabolism.glycerolipid biosynthesis.diacylglycerol.phosphatidate phosphatase (LPP-epsilon)	Vitvi04g01336
5.2.3	Lipid metabolism.glycerolipid biosynthesis.phosphatidylethanolamine	Vitvi06g00188	Vitvi12g01638	Vitvi18g01971	Vitvi09g01841	Vitvi04g00129	Vitvi02g00573	Vitvi11g01039	Vitvi18g01299	Vitvi08g00013	Vitvi07g01797	Vitvi06g01112	Vitvi01g01346	Vitvi11g00447
5.2.3.1	Lipid metabolism.glycerolipid biosynthesis.phosphatidylethanolamine.CDP-ethanolamine pathway	Vitvi11g01039	Vitvi18g01299	Vitvi08g00013	Vitvi01g01346	Vitvi11g00447
5.2.3.1.1	Lipid metabolism.glycerolipid biosynthesis.phosphatidylethanolamine.CDP-ethanolamine pathway.serine decarboxylase	Vitvi18g01299
5.2.3.1.2	Lipid metabolism.glycerolipid biosynthesis.phosphatidylethanolamine.CDP-ethanolamine pathway.ethanolamine kinase	Vitvi11g00447
5.2.3.1.3	Lipid metabolism.glycerolipid biosynthesis.phosphatidylethanolamine.CDP-ethanolamine pathway.CTP:phosphorylethanolamine cytidylyltransferase	Vitvi11g01039	Vitvi08g00013
5.2.3.1.4	Lipid metabolism.glycerolipid biosynthesis.phosphatidylethanolamine.CDP-ethanolamine pathway.aminoalcohol phosphotransferase	Vitvi01g01346
5.2.3.2	Lipid metabolism.glycerolipid biosynthesis.phosphatidylethanolamine.extramitochondrial phosphatidylserine decarboxylation pathway	Vitvi12g01638
5.2.3.2.1	Lipid metabolism.glycerolipid biosynthesis.phosphatidylethanolamine.extramitochondrial phosphatidylserine decarboxylation pathway.phosphatidylserine decarboxylase	Vitvi12g01638
5.2.3.3	Lipid metabolism.glycerolipid biosynthesis.phosphatidylethanolamine.mitochondrial phosphatidylserine decarboxylation pathway	Vitvi06g00188	Vitvi09g01841	Vitvi04g00129	Vitvi02g00573	Vitvi07g01797	Vitvi06g01112	Vitvi18g01971
5.2.3.3.1	Lipid metabolism.glycerolipid biosynthesis.phosphatidylethanolamine.mitochondrial phosphatidylserine decarboxylation pathway.phosphatidylserine-transfer-dependent route	Vitvi04g00129	Vitvi06g00188
5.2.3.3.1.1	Lipid metabolism.glycerolipid biosynthesis.phosphatidylethanolamine.mitochondrial phosphatidylserine decarboxylation pathway.phosphatidylserine-transfer-dependent route.UPS2-Mdm35 phospholipid transfer complex	Vitvi04g00129	Vitvi06g00188
5.2.3.3.1.1.1	Lipid metabolism.glycerolipid biosynthesis.phosphatidylethanolamine.mitochondrial phosphatidylserine decarboxylation pathway.phosphatidylserine-transfer-dependent route.UPS2-Mdm35 phospholipid transfer complex.component UPS2	Vitvi06g00188
5.2.3.3.1.1.2	Lipid metabolism.glycerolipid biosynthesis.phosphatidylethanolamine.mitochondrial phosphatidylserine decarboxylation pathway.phosphatidylserine-transfer-dependent route.UPS2-Mdm35 phospholipid transfer complex.component Mdm35	Vitvi04g00129
5.2.3.3.2	Lipid metabolism.glycerolipid biosynthesis.phosphatidylethanolamine.mitochondrial phosphatidylserine decarboxylation pathway.membrane juxtaposition-dependent route	Vitvi06g01112	Vitvi07g01797	Vitvi18g01971	Vitvi09g01841
5.2.3.3.2.1	Lipid metabolism.glycerolipid biosynthesis.phosphatidylethanolamine.mitochondrial phosphatidylserine decarboxylation pathway.membrane juxtaposition-dependent route.MICOS complex	Vitvi06g01112	Vitvi07g01797	Vitvi18g01971	Vitvi09g01841
5.2.3.3.2.1.1	Lipid metabolism.glycerolipid biosynthesis.phosphatidylethanolamine.mitochondrial phosphatidylserine decarboxylation pathway.membrane juxtaposition-dependent route.MICOS complex.component Mic60	Vitvi07g01797
5.2.3.3.2.1.2	Lipid metabolism.glycerolipid biosynthesis.phosphatidylethanolamine.mitochondrial phosphatidylserine decarboxylation pathway.membrane juxtaposition-dependent route.MICOS complex.component Mic10	Vitvi18g01971	Vitvi09g01841
5.2.3.3.2.1.3	Lipid metabolism.glycerolipid biosynthesis.phosphatidylethanolamine.mitochondrial phosphatidylserine decarboxylation pathway.membrane juxtaposition-dependent route.MICOS complex.component DGS1	Vitvi06g01112
5.2.3.3.3	Lipid metabolism.glycerolipid biosynthesis.phosphatidylethanolamine.mitochondrial phosphatidylserine decarboxylation pathway.phosphatidylserine decarboxylase	Vitvi02g00573
5.2.4	Lipid metabolism.glycerolipid biosynthesis.phosphatidylcholine	Vitvi02g00402	Vitvi09g01124	Vitvi03g01259	Vitvi01g00441	Vitvi01g00443	Vitvi17g00213	Vitvi18g01572	Vitvi01g00106	Vitvi04g00071	Vitvi09g01543	Vitvi09g01542	Vitvi11g00202	Vitvi01g01346	Vitvi13g01386
5.2.4.1	Lipid metabolism.glycerolipid biosynthesis.phosphatidylcholine.phospho-base N-methyltransferase	Vitvi01g00441	Vitvi01g00443	Vitvi17g00213
5.2.4.2	Lipid metabolism.glycerolipid biosynthesis.phosphatidylcholine.phosphotidyl-base N-methyltransferase	Vitvi09g01124
5.2.4.3	Lipid metabolism.glycerolipid biosynthesis.phosphatidylcholine.CTP:phosphorylcholine cytidylyltransferase	Vitvi01g00106	Vitvi03g01259
5.2.4.4	Lipid metabolism.glycerolipid biosynthesis.phosphatidylcholine.aminoalcohol phosphotransferase	Vitvi01g01346
5.2.4.5	Lipid metabolism.glycerolipid biosynthesis.phosphatidylcholine.choline homeostasis	Vitvi18g01572	Vitvi04g00071	Vitvi09g01543	Vitvi09g01542	Vitvi11g00202	Vitvi13g01386
5.2.4.5.1	Lipid metabolism.glycerolipid biosynthesis.phosphatidylcholine.choline homeostasis.phosphocholine phosphatase	Vitvi09g01543	Vitvi04g00071	Vitvi09g01542	Vitvi11g00202
5.2.4.5.2	Lipid metabolism.glycerolipid biosynthesis.phosphatidylcholine.choline homeostasis.choline kinase	Vitvi18g01572	Vitvi13g01386
5.2.4.6	Lipid metabolism.glycerolipid biosynthesis.phosphatidylcholine.acyl-CoA:lysophosphatidylcholine acyltransferase	Vitvi02g00402
5.2.5	Lipid metabolism.glycerolipid biosynthesis.phosphatidylserine	Vitvi17g00261	Vitvi01g00362
5.2.5.1	Lipid metabolism.glycerolipid biosynthesis.phosphatidylserine.base-exchange pathway	Vitvi17g00261	Vitvi01g00362
5.2.5.1.1	Lipid metabolism.glycerolipid biosynthesis.phosphatidylserine.base-exchange pathway.base-exchange-type phosphatidylserine synthase	Vitvi17g00261	Vitvi01g00362
5.2.6	Lipid metabolism.glycerolipid biosynthesis.phosphatidylglycerol	Vitvi10g00171	Vitvi13g00207	Vitvi15g00679	Vitvi19g00570	Vitvi10g00174	Vitvi12g00027
5.2.6.1	Lipid metabolism.glycerolipid biosynthesis.phosphatidylglycerol.CDP-diacylglycerol synthase	Vitvi10g00174	Vitvi10g00171	Vitvi15g00679	Vitvi19g00570
5.2.6.2	Lipid metabolism.glycerolipid biosynthesis.phosphatidylglycerol.phosphatidylglycerophosphate synthase	Vitvi13g00207
5.2.6.3	Lipid metabolism.glycerolipid biosynthesis.phosphatidylglycerol.phosphatidylglycerophosphate phosphatase	Vitvi12g00027
5.2.7	Lipid metabolism.glycerolipid biosynthesis.phosphatidylinositol	Vitvi03g00150
5.2.7.1	Lipid metabolism.glycerolipid biosynthesis.phosphatidylinositol.phosphatidylinositol synthase	Vitvi03g00150
5.2.8	Lipid metabolism.glycerolipid biosynthesis.cardiolipin	Vitvi18g01057	Vitvi14g00172	Vitvi10g00047
5.2.8.1	Lipid metabolism.glycerolipid biosynthesis.cardiolipin.cardiolipin synthase	Vitvi10g00047
5.2.8.2	Lipid metabolism.glycerolipid biosynthesis.cardiolipin.cardiolipin deacylase	Vitvi18g01057
5.2.8.3	Lipid metabolism.glycerolipid biosynthesis.cardiolipin.cardiolipin transacylase	Vitvi14g00172
5.2.10	Lipid metabolism.glycerolipid biosynthesis.triacylglycerols	Vitvi11g00153	Vitvi05g01835
5.2.10.1	Lipid metabolism.glycerolipid biosynthesis.triacylglycerols.diacylglycerol O-acyltransferase (DGAT1)	Vitvi11g00153
5.2.10.2	Lipid metabolism.glycerolipid biosynthesis.triacylglycerols.iron-sulfur protein (DGAT3)	Vitvi05g01835
5.3	Lipid metabolism.galactolipid and sulfolipid biosynthesis	Vitvi18g00804	Vitvi08g01338	Vitvi08g00637	Vitvi11g00555	Vitvi13g00087	Vitvi15g01200	Vitvi04g00100	Vitvi04g00623	Vitvi11g00001	Vitvi08g01108	Vitvi05g00161
5.3.1	Lipid metabolism.galactolipid and sulfolipid biosynthesis.phosphatidate phosphatase	Vitvi18g00804	Vitvi08g01108
5.3.2	Lipid metabolism.galactolipid and sulfolipid biosynthesis.monogalactosyldiacylglycerol synthase (MGD)	Vitvi11g00555	Vitvi04g00623
5.3.3	Lipid metabolism.galactolipid and sulfolipid biosynthesis.digalactosyldiacylglycerol synthase (DGD)	Vitvi15g01200	Vitvi11g00001	Vitvi08g00637
5.3.4	Lipid metabolism.galactolipid and sulfolipid biosynthesis.galactolipid galactosyltransferase (SFR2)	Vitvi05g00161
5.3.5	Lipid metabolism.galactolipid and sulfolipid biosynthesis.plastidial UDP-glucose pyrophosphorylase	Vitvi13g00087
5.3.6	Lipid metabolism.galactolipid and sulfolipid biosynthesis.UDP-sulfoquinovose synthase	Vitvi04g00100
5.3.7	Lipid metabolism.galactolipid and sulfolipid biosynthesis.UDP-sulfoquinovose:DAG sulfoquinovosyltransferase	Vitvi08g01338
5.4	Lipid metabolism.sphingolipid biosynthesis	Vitvi10g01015	Vitvi14g00608	Vitvi01g00275	Vitvi16g00463	Vitvi06g00564	Vitvi01g01361	Vitvi04g00103	Vitvi11g01632	Vitvi10g01951	Vitvi08g01783	Vitvi01g00993	Vitvi11g00266	Vitvi13g00013	Vitvi01g01361	Vitvi17g00051	Vitvi10g01016	Vitvi18g01522	Vitvi11g01638	Vitvi13g00714	Vitvi11g01633	Vitvi07g02994	Vitvi05g01878	Vitvi07g02043	Vitvi10g00906	Vitvi14g01481	Vitvi08g01295	Vitvi10g00414	Vitvi03g00505	Vitvi11g01634	Vitvi15g01049	Vitvi11g01636
5.4.1	Lipid metabolism.sphingolipid biosynthesis.serine C-palmitoyltransferase complex	Vitvi07g02043	Vitvi14g01481	Vitvi17g00051	Vitvi10g01951
5.4.1.1	Lipid metabolism.sphingolipid biosynthesis.serine C-palmitoyltransferase complex.catalytic subunit 1	Vitvi07g02043
5.4.1.2	Lipid metabolism.sphingolipid biosynthesis.serine C-palmitoyltransferase complex.catalytic subunit 2	Vitvi14g01481	Vitvi17g00051
5.4.1.3	Lipid metabolism.sphingolipid biosynthesis.serine C-palmitoyltransferase complex.small regulatory subunit	Vitvi10g01951
5.4.2	Lipid metabolism.sphingolipid biosynthesis.ketosphinganine reductase	Vitvi05g01878
5.4.3	Lipid metabolism.sphingolipid biosynthesis.sphingobase hydroxylase	Vitvi01g00993	Vitvi18g01522
5.4.4	Lipid metabolism.sphingolipid biosynthesis.delta-4 sphingolipid desaturase	Vitvi10g00414
5.4.5	Lipid metabolism.sphingolipid biosynthesis.ceramide synthase	Vitvi01g01361	Vitvi01g01361	Vitvi03g00505
5.4.6	Lipid metabolism.sphingolipid biosynthesis.sphingosine transfer protein	Vitvi10g00906	Vitvi11g01633	Vitvi01g00275	Vitvi11g01632	Vitvi11g01634	Vitvi11g01636	Vitvi11g01638
5.4.7	Lipid metabolism.sphingolipid biosynthesis.sphingoid long-chain base kinase	Vitvi07g02994
5.4.8	Lipid metabolism.sphingolipid biosynthesis.sphingoid long-chain base phosphate phosphatase	Vitvi08g01783
5.4.9	Lipid metabolism.sphingolipid biosynthesis.delta-8 sphingolipid desaturase	Vitvi15g01049	Vitvi04g00103
5.4.10	Lipid metabolism.sphingolipid biosynthesis.sphingolipid fatty acid 2-hydroxylase	Vitvi10g01016	Vitvi10g01015
5.4.11	Lipid metabolism.sphingolipid biosynthesis.ceramide glucosyltransferase	Vitvi11g00266
5.4.12	Lipid metabolism.sphingolipid biosynthesis.ceramide kinase	Vitvi16g00463
5.4.13	Lipid metabolism.sphingolipid biosynthesis.glycosylinositol phosphorylceramide (GIPC) biosynthesis	Vitvi13g00013	Vitvi13g00714	Vitvi08g01295	Vitvi14g00608	Vitvi06g00564
5.4.13.1	Lipid metabolism.sphingolipid biosynthesis.glycosylinositol phosphorylceramide (GIPC) biosynthesis.inositol phosphorylceramide synthase (IPCS)	Vitvi06g00564	Vitvi08g01295
5.4.13.2	Lipid metabolism.sphingolipid biosynthesis.glycosylinositol phosphorylceramide (GIPC) biosynthesis.inositol phosphorylceramide glucuronosyltransferase (IPUT1)	Vitvi14g00608
5.4.13.3	Lipid metabolism.sphingolipid biosynthesis.glycosylinositol phosphorylceramide (GIPC) biosynthesis.GIPC mannosyltransferase (GMT1)	Vitvi13g00013
5.4.13.4	Lipid metabolism.sphingolipid biosynthesis.glycosylinositol phosphorylceramide (GIPC) biosynthesis.GIPC N-acetylglucosamine transferase (GINT1)	Vitvi13g00714
5.5	Lipid metabolism.phytosterol biosynthesis	Vitvi14g01152	Vitvi05g01543	Vitvi04g01113	Vitvi01g00320	Vitvi01g01376	Vitvi13g00345	Vitvi03g01897	Vitvi18g01632	Vitvi08g01517	Vitvi13g01233	Vitvi06g00213	Vitvi19g00586	Vitvi07g00649	Vitvi01g01782	Vitvi19g00585	Vitvi02g01839	Vitvi03g00185	Vitvi04g01816	Vitvi04g00188	Vitvi09g01401	Vitvi06g00534	Vitvi07g00792	Vitvi19g02042	Vitvi08g01905	Vitvi13g01684	Vitvi01g00319	Vitvi19g00587	Vitvi18g00163	Vitvi10g00189
5.5.1	Lipid metabolism.phytosterol biosynthesis.campesterol	Vitvi14g01152	Vitvi13g01233	Vitvi01g01782	Vitvi18g00163	Vitvi01g00320	Vitvi01g01376	Vitvi08g01905	Vitvi06g00213	Vitvi13g01684	Vitvi01g00319	Vitvi03g00185	Vitvi09g01401	Vitvi08g01517
5.5.1.1	Lipid metabolism.phytosterol biosynthesis.campesterol.sterol C-24 methyltransferase	Vitvi08g01905	Vitvi03g00185	Vitvi18g00163	Vitvi13g01684
5.5.1.2	Lipid metabolism.phytosterol biosynthesis.campesterol.obtusifoliol 14-alpha demethylase	Vitvi13g01233	Vitvi01g01782
5.5.1.3	Lipid metabolism.phytosterol biosynthesis.campesterol.sterol delta14 reductase	Vitvi08g01517
5.5.1.4	Lipid metabolism.phytosterol biosynthesis.campesterol.sterol delta8-delta7 isomerase	Vitvi06g00213
5.5.1.5	Lipid metabolism.phytosterol biosynthesis.campesterol.delta7-sterol C-5 desaturase	Vitvi01g00320	Vitvi14g01152	Vitvi01g00319
5.5.1.6	Lipid metabolism.phytosterol biosynthesis.campesterol.sterol delta7 reductase	Vitvi09g01401
5.5.1.7	Lipid metabolism.phytosterol biosynthesis.campesterol.sterol delta24 reductase	Vitvi01g01376
5.5.2	Lipid metabolism.phytosterol biosynthesis.phytosterol conjugation	Vitvi05g01543	Vitvi06g00534	Vitvi07g00792	Vitvi04g01113	Vitvi19g00585	Vitvi18g01632	Vitvi13g00345	Vitvi19g02042	Vitvi19g00586	Vitvi02g01839	Vitvi07g00649	Vitvi19g00587	Vitvi03g01897	Vitvi04g01816	Vitvi04g00188	Vitvi10g00189
5.5.2.1	Lipid metabolism.phytosterol biosynthesis.phytosterol conjugation.methylsterol monooxygenase	Vitvi02g01839	Vitvi06g00534	Vitvi13g00345
5.5.2.2	Lipid metabolism.phytosterol biosynthesis.phytosterol conjugation.3-beta hydroxysteroid dehydrogenase	Vitvi05g01543	Vitvi04g01816	Vitvi04g00188
5.5.2.3	Lipid metabolism.phytosterol biosynthesis.phytosterol conjugation.phytosterol esterification	Vitvi19g00585	Vitvi19g02042	Vitvi19g00586	Vitvi07g00649	Vitvi19g00587	Vitvi03g01897	Vitvi10g00189
5.5.2.3.1	Lipid metabolism.phytosterol biosynthesis.phytosterol conjugation.phytosterol esterification.phospholipid:sterol acyltransferase	Vitvi07g00649
5.5.2.3.2	Lipid metabolism.phytosterol biosynthesis.phytosterol conjugation.phytosterol esterification.acyl-CoA:cholesterol acyltransferase	Vitvi19g00585	Vitvi19g02042	Vitvi19g00586	Vitvi19g00587	Vitvi03g01897	Vitvi10g00189
5.5.2.4	Lipid metabolism.phytosterol biosynthesis.phytosterol conjugation.phytosterol glycosylation	Vitvi04g01113	Vitvi18g01632	Vitvi07g00792
5.5.2.4.1	Lipid metabolism.phytosterol biosynthesis.phytosterol conjugation.phytosterol glycosylation.UDP-glucose:sterol glucosyltransferase	Vitvi04g01113	Vitvi18g01632	Vitvi07g00792
5.6	Lipid metabolism.lipid A biosynthesis	Vitvi01g00491	Vitvi19g00512	Vitvi11g00198	Vitvi08g01536	Vitvi10g00012	Vitvi12g00459
5.6.1	Lipid metabolism.lipid A biosynthesis.UDP-N-acetylglucosamine O-acyltransferase (LpxA)	Vitvi11g00198
5.6.2	Lipid metabolism.lipid A biosynthesis.UDP-3-O-acyl N-acetylglucosamine deacetylase (LpxC)	Vitvi01g00491
5.6.3	Lipid metabolism.lipid A biosynthesis.UDP-3-O-(3-hydroxymyristoyl)glucosamine N-acyltransferase (LpxD)	Vitvi10g00012
5.6.4	Lipid metabolism.lipid A biosynthesis.lipid-A-disaccharide synthase (LpxB)	Vitvi12g00459
5.6.5	Lipid metabolism.lipid A biosynthesis.tetra-acyl-disaccharide kinase (LpxK)	Vitvi19g00512
5.6.6	Lipid metabolism.lipid A biosynthesis.3-deoxy-D-manno-octulosonic acid (Kdo) transferase (KdtA)	Vitvi08g01536
5.7	Lipid metabolism.lipid degradation	Vitvi12g00167	Vitvi09g00200	Vitvi14g01809	Vitvi08g00667	Vitvi05g01201	Vitvi12g00452	Vitvi18g02692	Vitvi13g00047	Vitvi11g00471	Vitvi07g02664	Vitvi15g00557	Vitvi10g00866	Vitvi17g00237	Vitvi01g01945	Vitvi18g02697	Vitvi18g00139	Vitvi18g02699	Vitvi15g00766	Vitvi08g01950	Vitvi03g00570	Vitvi13g01963	Vitvi12g00526	Vitvi07g00327	Vitvi15g00298	Vitvi16g01803	Vitvi11g01233	Vitvi01g01682	Vitvi13g01962	Vitvi18g02698	Vitvi01g00122	Vitvi18g00821	Vitvi05g00054	Vitvi08g01684	Vitvi11g00315	Vitvi12g02382	Vitvi10g00867	Vitvi14g01808	Vitvi04g01530	Vitvi12g02384	Vitvi07g00795	Vitvi15g00556	Vitvi11g01542	Vitvi05g00044	Vitvi12g01816	Vitvi07g01742	Vitvi10g00045	Vitvi18g00825	Vitvi05g01390	Vitvi12g00234	Vitvi07g02239	Vitvi13g00048	Vitvi03g00785	Vitvi12g00212	Vitvi13g00598	Vitvi18g00159	Vitvi10g01107	Vitvi14g01569	Vitvi19g01703	Vitvi13g00235	Vitvi13g01613	Vitvi07g01332	Vitvi09g00668	Vitvi10g00869	Vitvi06g00647	Vitvi09g00007	Vitvi06g01226	Vitvi02g01817	Vitvi01g00301	Vitvi01g01944	Vitvi09g00595	Vitvi12g00008	Vitvi11g01098	Vitvi18g00131	Vitvi05g00690	Vitvi17g00095	Vitvi18g02701	Vitvi11g00469	Vitvi06g00573	Vitvi07g02137	Vitvi06g00234	Vitvi18g00821	Vitvi07g03070	Vitvi02g00424	Vitvi19g00502	Vitvi12g00505	Vitvi07g01333	Vitvi07g02231	Vitvi07g01770	Vitvi05g00020	Vitvi05g00966	Vitvi06g00649	Vitvi07g02237	Vitvi14g02541	Vitvi07g01741	Vitvi07g03026	Vitvi18g02695	Vitvi05g01920	Vitvi08g01311	Vitvi07g00395	Vitvi10g00868	Vitvi06g00632	Vitvi13g00654	Vitvi06g00648	Vitvi02g01726	Vitvi07g00039	Vitvi08g00642	Vitvi18g02700	Vitvi05g00463	Vitvi08g01369	Vitvi01g01720	Vitvi18g02696	Vitvi18g02703	Vitvi07g01772	Vitvi10g00864	Vitvi04g01535	Vitvi17g00151	Vitvi10g00383	Vitvi10g00561	Vitvi09g00691	Vitvi18g02694	Vitvi07g02233	Vitvi15g00995	Vitvi07g01769	Vitvi11g01379	Vitvi04g00480	Vitvi18g00780	Vitvi07g01766	Vitvi07g01767
5.7.1	Lipid metabolism.lipid degradation.triacylglycerol lipase activities	Vitvi13g00235	Vitvi08g01684	Vitvi09g00007	Vitvi12g01816	Vitvi03g00570	Vitvi07g01742	Vitvi12g00452	Vitvi07g00327	Vitvi12g02382	Vitvi18g00780	Vitvi07g02664	Vitvi07g01741	Vitvi12g02384	Vitvi14g01569
5.7.1.1	Lipid metabolism.lipid degradation.triacylglycerol lipase activities.monoacylglycerol lipase	Vitvi13g00235	Vitvi07g00327
5.7.1.2	Lipid metabolism.lipid degradation.triacylglycerol lipase activities.diacyl-/triacylglycerol lipase activities	Vitvi08g01684	Vitvi09g00007	Vitvi12g01816	Vitvi03g00570	Vitvi07g01742	Vitvi12g00452	Vitvi12g02382	Vitvi18g00780	Vitvi07g02664	Vitvi07g01741	Vitvi12g02384	Vitvi14g01569
5.7.1.2.1	Lipid metabolism.lipid degradation.triacylglycerol lipase activities.diacyl-/triacylglycerol lipase activities.lipase (Patatin/SDP)	Vitvi08g01684
5.7.1.2.2	Lipid metabolism.lipid degradation.triacylglycerol lipase activities.diacyl-/triacylglycerol lipase activities.lipase (LIP)	Vitvi03g00570	Vitvi12g00452	Vitvi12g02382	Vitvi12g02384	Vitvi14g01569
5.7.1.2.3	Lipid metabolism.lipid degradation.triacylglycerol lipase activities.diacyl-/triacylglycerol lipase activities.lipase (OBL)	Vitvi09g00007	Vitvi07g01742	Vitvi18g00780	Vitvi07g02664	Vitvi07g01741
5.7.1.2.4	Lipid metabolism.lipid degradation.triacylglycerol lipase activities.diacyl-/triacylglycerol lipase activities.lipase (ATGL)	Vitvi12g01816
5.7.2	Lipid metabolism.lipid degradation.phospholipase activities	Vitvi12g00167	Vitvi18g02695	Vitvi09g00200	Vitvi06g01226	Vitvi02g01817	Vitvi18g02692	Vitvi07g00395	Vitvi13g00047	Vitvi09g00595	Vitvi10g00867	Vitvi11g00471	Vitvi04g01530	Vitvi10g00868	Vitvi11g01098	Vitvi06g00632	Vitvi15g00556	Vitvi06g00648	Vitvi07g00039	Vitvi15g00557	Vitvi18g02701	Vitvi17g00095	Vitvi18g02700	Vitvi08g00642	Vitvi10g00866	Vitvi08g01369	Vitvi11g00469	Vitvi10g00045	Vitvi18g00825	Vitvi07g02137	Vitvi18g02697	Vitvi06g00234	Vitvi18g02699	Vitvi18g00821	Vitvi15g00766	Vitvi02g00424	Vitvi18g02696	Vitvi05g01390	Vitvi18g02703	Vitvi07g01772	Vitvi07g02239	Vitvi13g00048	Vitvi10g00864	Vitvi07g01333	Vitvi12g00212	Vitvi07g02231	Vitvi13g00598	Vitvi07g01770	Vitvi15g00298	Vitvi18g00159	Vitvi10g01107	Vitvi10g00561	Vitvi18g02694	Vitvi07g01332	Vitvi07g02233	Vitvi15g00995	Vitvi18g02698	Vitvi07g01769	Vitvi11g01379	Vitvi04g00480	Vitvi10g00869	Vitvi07g02237	Vitvi06g00647	Vitvi06g00649	Vitvi18g00821	Vitvi05g00054	Vitvi07g01766	Vitvi07g01767
5.7.2.1	Lipid metabolism.lipid degradation.phospholipase activities.phospholipase A1 activities	Vitvi12g00167	Vitvi07g00039	Vitvi15g00557	Vitvi05g01390	Vitvi15g00995	Vitvi10g00866	Vitvi02g01817	Vitvi07g00395	Vitvi10g00864	Vitvi10g00869	Vitvi12g00212	Vitvi10g00867	Vitvi06g00234	Vitvi10g00868	Vitvi10g00561	Vitvi15g00556
5.7.2.1.1	Lipid metabolism.lipid degradation.phospholipase activities.phospholipase A1 activities.phospholipase A1 (PC-PLA1)	Vitvi12g00167	Vitvi07g00039	Vitvi15g00557	Vitvi05g01390	Vitvi10g00866	Vitvi02g01817	Vitvi10g00864	Vitvi10g00869	Vitvi12g00212	Vitvi10g00867	Vitvi06g00234	Vitvi10g00868	Vitvi10g00561	Vitvi15g00556
5.7.2.1.3	Lipid metabolism.lipid degradation.phospholipase activities.phospholipase A1 activities.phosphatidylglycerol lipase (PLIP1)	Vitvi15g00995	Vitvi07g00395
5.7.2.2	Lipid metabolism.lipid degradation.phospholipase activities.phospholipase A2 activities	Vitvi18g02695	Vitvi18g02692	Vitvi11g01098	Vitvi18g02701	Vitvi18g02700	Vitvi10g00045	Vitvi18g00825	Vitvi07g02137	Vitvi18g02697	Vitvi18g02699	Vitvi18g00821	Vitvi18g02696	Vitvi18g02703	Vitvi07g01772	Vitvi07g02239	Vitvi07g01333	Vitvi07g02231	Vitvi13g00598	Vitvi07g01770	Vitvi10g01107	Vitvi18g02694	Vitvi07g01332	Vitvi07g02233	Vitvi18g02698	Vitvi07g01769	Vitvi11g01379	Vitvi07g02237	Vitvi18g00821	Vitvi07g01766	Vitvi07g01767
5.7.2.2.1	Lipid metabolism.lipid degradation.phospholipase activities.phospholipase A2 activities.phospholipase A2 (sPLA2)	Vitvi11g01379	Vitvi11g01098
5.7.2.2.2	Lipid metabolism.lipid degradation.phospholipase activities.phospholipase A2 activities.phospholipase A2 (pPLA2-I)	Vitvi10g00045
5.7.2.2.3	Lipid metabolism.lipid degradation.phospholipase activities.phospholipase A2 activities.phospholipase A2 (pPLA2-II)	Vitvi18g02695	Vitvi18g02692	Vitvi18g02701	Vitvi18g02700	Vitvi18g00825	Vitvi18g02697	Vitvi18g02699	Vitvi18g00821	Vitvi18g02696	Vitvi18g02703	Vitvi07g01772	Vitvi07g02239	Vitvi07g01333	Vitvi07g02231	Vitvi07g01770	Vitvi18g02694	Vitvi07g01332	Vitvi07g02233	Vitvi18g02698	Vitvi07g01769	Vitvi07g02237	Vitvi18g00821	Vitvi07g01766	Vitvi07g01767
5.7.2.2.4	Lipid metabolism.lipid degradation.phospholipase activities.phospholipase A2 activities.phospholipase A2 (pPLA2-III)	Vitvi13g00598	Vitvi07g02137	Vitvi10g01107
5.7.2.3	Lipid metabolism.lipid degradation.phospholipase activities.phospholipase C activities	Vitvi17g00095	Vitvi08g00642	Vitvi08g01369	Vitvi06g01226	Vitvi13g00048	Vitvi13g00047	Vitvi06g00647	Vitvi06g00649	Vitvi15g00298	Vitvi06g00632	Vitvi06g00648
5.7.2.3.1	Lipid metabolism.lipid degradation.phospholipase activities.phospholipase C activities.phospholipase C (nPLC)	Vitvi15g00298	Vitvi06g01226	Vitvi17g00095	Vitvi06g00632
5.7.2.3.2	Lipid metabolism.lipid degradation.phospholipase activities.phospholipase C activities.phospholipase C (PI-PLC)	Vitvi08g00642	Vitvi08g01369	Vitvi13g00048	Vitvi13g00047	Vitvi06g00647	Vitvi06g00649	Vitvi06g00648
5.7.2.4	Lipid metabolism.lipid degradation.phospholipase activities.phospholipase D activities	Vitvi02g00424	Vitvi09g00200	Vitvi11g00469	Vitvi09g00595	Vitvi04g00480	Vitvi11g00471	Vitvi04g01530	Vitvi18g00159	Vitvi05g00054	Vitvi15g00766
5.7.2.4.1	Lipid metabolism.lipid degradation.phospholipase activities.phospholipase D activities.phospholipase D (PLD-alpha)	Vitvi09g00595	Vitvi04g00480	Vitvi11g00469	Vitvi11g00471
5.7.2.4.2	Lipid metabolism.lipid degradation.phospholipase activities.phospholipase D activities.phospholipase D (PLD-beta|gamma)	Vitvi02g00424	Vitvi15g00766
5.7.2.4.3	Lipid metabolism.lipid degradation.phospholipase activities.phospholipase D activities.phospholipase D (PLD-delta)	Vitvi04g01530	Vitvi18g00159
5.7.2.4.4	Lipid metabolism.lipid degradation.phospholipase activities.phospholipase D activities.phospholipase D (PLD-epsilon)	Vitvi09g00200
5.7.2.4.5	Lipid metabolism.lipid degradation.phospholipase activities.phospholipase D activities.phospholipase D (PLD-zeta)	Vitvi05g00054
5.7.3	Lipid metabolism.lipid degradation.fatty acid degradation	Vitvi11g00315	Vitvi14g01809	Vitvi08g00667	Vitvi05g01920	Vitvi01g00301	Vitvi01g01944	Vitvi14g01808	Vitvi12g00008	Vitvi07g00795	Vitvi11g01542	Vitvi05g00044	Vitvi02g01726	Vitvi05g00690	Vitvi05g00463	Vitvi17g00237	Vitvi01g01945	Vitvi18g00139	Vitvi01g01720	Vitvi07g03070	Vitvi19g00502	Vitvi12g00234	Vitvi12g00505	Vitvi13g01963	Vitvi12g00526	Vitvi03g00785	Vitvi04g01535	Vitvi17g00151	Vitvi16g01803	Vitvi19g01703	Vitvi05g00020	Vitvi13g01962	Vitvi05g00966	Vitvi01g00122	Vitvi14g02541	Vitvi07g03026
5.7.3.1	Lipid metabolism.lipid degradation.fatty acid degradation.peroxisomal long-chain acyl-CoA synthetase	Vitvi05g00463	Vitvi14g02541
5.7.3.2	Lipid metabolism.lipid degradation.fatty acid degradation.core beta-oxidation	Vitvi11g01542	Vitvi11g00315	Vitvi02g01726	Vitvi05g00020	Vitvi08g00667	Vitvi05g00966	Vitvi12g00234	Vitvi16g01803	Vitvi07g00795	Vitvi07g03026
5.7.3.2.1	Lipid metabolism.lipid degradation.fatty acid degradation.core beta-oxidation.acyl CoA oxidase (ACX)	Vitvi11g01542	Vitvi02g01726	Vitvi08g00667	Vitvi12g00234	Vitvi16g01803	Vitvi07g03026
5.7.3.2.2	Lipid metabolism.lipid degradation.fatty acid degradation.core beta-oxidation.multifunctional enzyme (MFP)	Vitvi11g00315	Vitvi05g00020
5.7.3.2.3	Lipid metabolism.lipid degradation.fatty acid degradation.core beta-oxidation.3-ketoacyl-CoA thiolase (KAT)	Vitvi05g00966	Vitvi07g00795
5.7.3.3	Lipid metabolism.lipid degradation.fatty acid degradation.alternative beta-oxidation	Vitvi05g00044	Vitvi18g00139
5.7.3.3.1	Lipid metabolism.lipid degradation.fatty acid degradation.alternative beta-oxidation.monofunctional enoyl-CoA hydratase	Vitvi18g00139
5.7.3.3.2	Lipid metabolism.lipid degradation.fatty acid degradation.alternative beta-oxidation.monofunctionial hydroxyacyl-CoA dehydrogenase	Vitvi05g00044
5.7.3.4	Lipid metabolism.lipid degradation.fatty acid degradation.alpha-oxidation	Vitvi17g00237	Vitvi14g01809	Vitvi14g01808
5.7.3.4.1	Lipid metabolism.lipid degradation.fatty acid degradation.alpha-oxidation.alpha dioxygenase	Vitvi17g00237	Vitvi14g01809	Vitvi14g01808
5.7.3.5	Lipid metabolism.lipid degradation.fatty acid degradation.auxiliary degradation activities	Vitvi05g00690	Vitvi13g01962	Vitvi05g01920	Vitvi01g01945	Vitvi01g00122	Vitvi13g01963	Vitvi01g00301	Vitvi01g01944	Vitvi01g01720	Vitvi19g01703
5.7.3.5.1	Lipid metabolism.lipid degradation.fatty acid degradation.auxiliary degradation activities.dodecenoyl-CoA isomerase	Vitvi13g01963	Vitvi05g01920	Vitvi05g00690	Vitvi13g01962
5.7.3.5.2	Lipid metabolism.lipid degradation.fatty acid degradation.auxiliary degradation activities.dienoyl-CoA isomerase	Vitvi01g01720
5.7.3.5.3	Lipid metabolism.lipid degradation.fatty acid degradation.auxiliary degradation activities.dienoyl-CoA reductase	Vitvi01g00122	Vitvi19g01703
5.7.3.5.4	Lipid metabolism.lipid degradation.fatty acid degradation.auxiliary degradation activities.acyl-CoA thioesterase	Vitvi01g00301	Vitvi01g01944	Vitvi01g01945
5.7.3.6	Lipid metabolism.lipid degradation.fatty acid degradation.glyoxylate cycle	Vitvi19g00502	Vitvi12g00505	Vitvi07g03070	Vitvi12g00526	Vitvi03g00785	Vitvi04g01535	Vitvi17g00151	Vitvi12g00008
5.7.3.6.1	Lipid metabolism.lipid degradation.fatty acid degradation.glyoxylate cycle.citrate synthase	Vitvi12g00008
5.7.3.6.2	Lipid metabolism.lipid degradation.fatty acid degradation.glyoxylate cycle.aconitase	Vitvi19g00502	Vitvi12g00505	Vitvi04g01535
5.7.3.6.3	Lipid metabolism.lipid degradation.fatty acid degradation.glyoxylate cycle.isocitrate lyase	Vitvi12g00526
5.7.3.6.4	Lipid metabolism.lipid degradation.fatty acid degradation.glyoxylate cycle.malate synthase	Vitvi17g00151
5.7.3.6.5	Lipid metabolism.lipid degradation.fatty acid degradation.glyoxylate cycle.peroxisomal NAD-dependent malate dehydrogenase	Vitvi03g00785	Vitvi07g03070
5.7.4	Lipid metabolism.lipid degradation.glycerol metabolism	Vitvi13g01613	Vitvi08g01950	Vitvi09g00668	Vitvi11g01233	Vitvi13g00654	Vitvi09g00691
5.7.4.1	Lipid metabolism.lipid degradation.glycerol metabolism.glycerol-3-phosphatase	Vitvi11g01233
5.7.4.2	Lipid metabolism.lipid degradation.glycerol metabolism.glycerol kinase	Vitvi09g00668	Vitvi09g00691
5.7.4.3	Lipid metabolism.lipid degradation.glycerol metabolism.NAD-dependent glycerol-3-phosphate dehydrogenase	Vitvi13g01613	Vitvi08g01950
5.7.4.4	Lipid metabolism.lipid degradation.glycerol metabolism.FAD-dependent glycerol-3-phosphate dehydrogenase	Vitvi13g00654
5.7.5	Lipid metabolism.lipid degradation.sphingolipid degradation	Vitvi01g01682	Vitvi05g01201	Vitvi06g00573	Vitvi08g01311	Vitvi10g00383	Vitvi18g00131
5.7.5.1	Lipid metabolism.lipid degradation.sphingolipid degradation.ceramidase activities	Vitvi06g00573	Vitvi05g01201	Vitvi08g01311	Vitvi18g00131
5.7.5.1.1	Lipid metabolism.lipid degradation.sphingolipid degradation.ceramidase activities.neutral ceramidase (NCER)	Vitvi06g00573	Vitvi08g01311	Vitvi18g00131
5.7.5.1.2	Lipid metabolism.lipid degradation.sphingolipid degradation.ceramidase activities.alkaline ceramidase (ACER)	Vitvi05g01201
5.7.5.2	Lipid metabolism.lipid degradation.sphingolipid degradation.sphingosine kinase	Vitvi10g00383
5.7.5.3	Lipid metabolism.lipid degradation.sphingolipid degradation.sphingosine-1-phosphate lyase	Vitvi01g01682
5.8	Lipid metabolism.lipid trafficking	Vitvi17g00403	Vitvi01g00199	Vitvi19g01738	Vitvi08g01211	Vitvi05g00259	Vitvi05g01327	Vitvi05g01547	Vitvi18g01147	Vitvi04g01142	Vitvi06g00487	Vitvi10g01289	Vitvi14g01760	Vitvi18g02655	Vitvi00g02208	Vitvi03g00138	Vitvi07g01080	Vitvi00g02274	Vitvi13g00621	Vitvi13g01234	Vitvi10g01245	Vitvi16g00177	Vitvi16g01728	Vitvi09g00147	Vitvi08g00864	Vitvi13g00750	Vitvi17g00561	Vitvi10g00844	Vitvi19g00480	Vitvi08g00869	Vitvi08g01024	Vitvi08g02419
5.8.1	Lipid metabolism.lipid trafficking.endoplasmic reticulum-plasma membrane lipid transfer	Vitvi06g00487	Vitvi08g01211	Vitvi13g00621	Vitvi18g01147	Vitvi03g00138	Vitvi08g01024
5.8.1.1	Lipid metabolism.lipid trafficking.endoplasmic reticulum-plasma membrane lipid transfer.lipid transfer protein (ORP3a)	Vitvi06g00487	Vitvi08g01211
5.8.1.2	Lipid metabolism.lipid trafficking.endoplasmic reticulum-plasma membrane lipid transfer.endoplasmic reticulum-plasma membrane tethering protein (SYTa/b/c)	Vitvi13g00621	Vitvi08g01024	Vitvi03g00138	Vitvi18g01147
5.8.2	Lipid metabolism.lipid trafficking.endoplasmic reticulum-plastid lipid transfer	Vitvi17g00403	Vitvi01g00199	Vitvi19g01738	Vitvi05g00259	Vitvi05g01327	Vitvi05g01547	Vitvi04g01142	Vitvi10g01289	Vitvi14g01760	Vitvi18g02655	Vitvi00g02208	Vitvi07g01080	Vitvi00g02274	Vitvi13g01234	Vitvi10g01245	Vitvi16g00177	Vitvi16g01728	Vitvi09g00147	Vitvi13g00750	Vitvi10g00844	Vitvi08g00869
5.8.2.1	Lipid metabolism.lipid trafficking.endoplasmic reticulum-plastid lipid transfer.phospholipid transverse translocation	Vitvi17g00403	Vitvi01g00199	Vitvi19g01738	Vitvi00g02274	Vitvi13g00750	Vitvi10g00844	Vitvi10g01289	Vitvi13g01234	Vitvi14g01760	Vitvi10g01245	Vitvi00g02208	Vitvi16g00177	Vitvi08g00869	Vitvi16g01728	Vitvi07g01080	Vitvi09g00147
5.8.2.1.1	Lipid metabolism.lipid trafficking.endoplasmic reticulum-plastid lipid transfer.phospholipid transverse translocation.ALA-ALIS flippase complex	Vitvi17g00403	Vitvi01g00199	Vitvi19g01738	Vitvi00g02274	Vitvi13g00750	Vitvi10g00844	Vitvi10g01289	Vitvi13g01234	Vitvi14g01760	Vitvi10g01245	Vitvi00g02208	Vitvi08g00869	Vitvi16g01728	Vitvi07g01080	Vitvi09g00147
5.8.2.1.1.1	Lipid metabolism.lipid trafficking.endoplasmic reticulum-plastid lipid transfer.phospholipid transverse translocation.ALA-ALIS flippase complex.active component ALA	Vitvi17g00403	Vitvi01g00199	Vitvi13g00750	Vitvi10g01289	Vitvi13g01234	Vitvi14g01760	Vitvi10g01245	Vitvi08g00869	Vitvi07g01080	Vitvi09g00147
5.8.2.1.1.2	Lipid metabolism.lipid trafficking.endoplasmic reticulum-plastid lipid transfer.phospholipid transverse translocation.ALA-ALIS flippase complex.regulatory component ALIS	Vitvi19g01738	Vitvi00g02274	Vitvi10g00844	Vitvi00g02208	Vitvi16g01728
5.8.2.1.2	Lipid metabolism.lipid trafficking.endoplasmic reticulum-plastid lipid transfer.phospholipid transverse translocation.phospholipid scramblase	Vitvi16g00177
5.8.2.2	Lipid metabolism.lipid trafficking.endoplasmic reticulum-plastid lipid transfer.TGD lipid importer complex	Vitvi05g01547	Vitvi05g01327	Vitvi04g01142
5.8.2.2.1	Lipid metabolism.lipid trafficking.endoplasmic reticulum-plastid lipid transfer.TGD lipid importer complex.permease component TGD1	Vitvi05g01327
5.8.2.2.2	Lipid metabolism.lipid trafficking.endoplasmic reticulum-plastid lipid transfer.TGD lipid importer complex.substrate binding component TGD2	Vitvi05g01547
5.8.2.2.3	Lipid metabolism.lipid trafficking.endoplasmic reticulum-plastid lipid transfer.TGD lipid importer complex.ATPase component TGD3	Vitvi04g01142
5.8.2.3	Lipid metabolism.lipid trafficking.endoplasmic reticulum-plastid lipid transfer.lipid trafficking cofactor (TGD4)	Vitvi05g00259
5.8.2.4	Lipid metabolism.lipid trafficking.endoplasmic reticulum-plastid lipid transfer.lipid trafficking cofactor (TGD5)	Vitvi18g02655
5.8.3	Lipid metabolism.lipid trafficking.fatty acid export protein (FAX)	Vitvi08g00864	Vitvi08g02419	Vitvi19g00480
5.8.5	Lipid metabolism.lipid trafficking.fatty acid transporter (ABCA)	Vitvi17g00561
5.9	Lipid metabolism.lipid bodies-associated activities	Vitvi14g00167	Vitvi04g00042	Vitvi18g02190	Vitvi01g02268	Vitvi04g02027	Vitvi05g00819	Vitvi14g03008	Vitvi17g00379	Vitvi07g00301	Vitvi01g00478	Vitvi02g01778	Vitvi14g01708	Vitvi01g01703	Vitvi19g00058	Vitvi16g00347	Vitvi01g01701	Vitvi17g01337	Vitvi17g00084	Vitvi10g00640	Vitvi17g01554	Vitvi04g01164
5.9.1	Lipid metabolism.lipid bodies-associated activities.lipid droplet biogenesis factor (SEIPIN)	Vitvi10g00640	Vitvi19g00058	Vitvi04g01164
5.9.2	Lipid metabolism.lipid bodies-associated activities.oleosin structural protein	Vitvi02g01778	Vitvi14g01708	Vitvi17g01554	Vitvi04g00042	Vitvi16g00347	Vitvi14g03008	Vitvi17g00379
5.9.3	Lipid metabolism.lipid bodies-associated activities.caleosin lipid body surface protein (CLO/PXG)	Vitvi01g00478	Vitvi05g00819
5.9.4	Lipid metabolism.lipid bodies-associated activities.steroleosin dehydrogenase (HSD/SLO)	Vitvi01g01703	Vitvi18g02190	Vitvi01g01701	Vitvi17g01337	Vitvi17g00084
5.9.5	Lipid metabolism.lipid bodies-associated activities.associated factor (LDAP)	Vitvi01g02268	Vitvi14g00167	Vitvi07g00301
5.9.6	Lipid metabolism.lipid bodies-associated activities.associated factor (LDIP)	Vitvi04g02027
6	Nucleotide metabolism	Vitvi10g00277	Vitvi15g00890	Vitvi14g00319	Vitvi19g01776	Vitvi01g01236	Vitvi07g01808	Vitvi14g01542	Vitvi05g01687	Vitvi17g00127	Vitvi10g00167	Vitvi14g01574	Vitvi08g01884	Vitvi10g01470	Vitvi13g01022	Vitvi13g00334	Vitvi01g00103	Vitvi11g00609	Vitvi10g00044	Vitvi06g00794	Vitvi14g00503	Vitvi08g00676	Vitvi12g00868	Vitvi01g01564	Vitvi16g00746	Vitvi14g01954	Vitvi14g02420	Vitvi14g02421	Vitvi14g00413	Vitvi18g00674	Vitvi18g01542	Vitvi04g01645	Vitvi01g00115	Vitvi18g00964	Vitvi13g00505	Vitvi02g00315	Vitvi03g00061	Vitvi03g01080	Vitvi06g00759	Vitvi05g00412	Vitvi17g01038	Vitvi13g00202	Vitvi02g00137	Vitvi19g00552	Vitvi04g00499	Vitvi14g01780	Vitvi05g00381	Vitvi03g00297	Vitvi06g00339	Vitvi08g01265	Vitvi06g00205	Vitvi19g01733	Vitvi14g01593	Vitvi02g01755	Vitvi12g00657	Vitvi08g01874	Vitvi13g00627	Vitvi14g01667	Vitvi14g01668	Vitvi17g00142	Vitvi18g00952	Vitvi02g01832	Vitvi09g01227	Vitvi18g02073	Vitvi05g00654	Vitvi06g01172	Vitvi19g00905	Vitvi07g00387	Vitvi18g00486	Vitvi12g00294	Vitvi04g01611	Vitvi17g00109	Vitvi18g01822	Vitvi14g02984	Vitvi01g00909	Vitvi15g00373	Vitvi13g01061	Vitvi18g01869	Vitvi17g00130	Vitvi13g01485	Vitvi17g00137	Vitvi17g00163	Vitvi11g01376	Vitvi08g01490	Vitvi15g00541	Vitvi06g01166	Vitvi05g00407	Vitvi07g01875	Vitvi08g00816	Vitvi09g00629	Vitvi13g00623	Vitvi18g00996	Vitvi07g00389
6.1	Nucleotide metabolism.purines	Vitvi08g00676	Vitvi04g00499	Vitvi12g00868	Vitvi05g00654	Vitvi18g00486	Vitvi01g01564	Vitvi05g00381	Vitvi14g00319	Vitvi14g01954	Vitvi01g00909	Vitvi14g00413	Vitvi18g00674	Vitvi18g01542	Vitvi06g00205	Vitvi19g01733	Vitvi17g00137	Vitvi01g00115	Vitvi18g00964	Vitvi13g00505	Vitvi08g01490	Vitvi05g01687	Vitvi02g00315	Vitvi10g00167	Vitvi03g00061	Vitvi02g01755	Vitvi08g01874	Vitvi14g01574	Vitvi08g01884	Vitvi13g00627	Vitvi05g00407	Vitvi13g01022	Vitvi17g00142	Vitvi13g00334	Vitvi09g00629	Vitvi13g00202	Vitvi02g01832	Vitvi09g01227	Vitvi13g00623	Vitvi18g02073	Vitvi01g00103	Vitvi11g00609	Vitvi10g00044	Vitvi14g00503	Vitvi07g00389
6.1.1	Nucleotide metabolism.purines.ribonucleotide (RN) anabolism	Vitvi13g00505	Vitvi12g00868	Vitvi14g01954	Vitvi13g00334	Vitvi02g00315	Vitvi10g00167	Vitvi03g00061	Vitvi18g00486	Vitvi01g00115	Vitvi14g00503	Vitvi07g00389	Vitvi08g01874
6.1.1.1	Nucleotide metabolism.purines.ribonucleotide (RN) anabolism.phosphoribosyldiphosphate 5-amidotransferase	Vitvi03g00061
6.1.1.2	Nucleotide metabolism.purines.ribonucleotide (RN) anabolism.glycinamide RN synthetase (GARS)	Vitvi12g00868
6.1.1.3	Nucleotide metabolism.purines.ribonucleotide (RN) anabolism.glycinamide RN transformylase	Vitvi10g00167
6.1.1.4	Nucleotide metabolism.purines.ribonucleotide (RN) anabolism.formylglycinamidine RN synthase	Vitvi13g00334
6.1.1.5	Nucleotide metabolism.purines.ribonucleotide (RN) anabolism.aminoimidazole RN synthase	Vitvi07g00389	Vitvi14g01954
6.1.1.6	Nucleotide metabolism.purines.ribonucleotide (RN) anabolism.aminoimidazole RN carboxylase	Vitvi14g00503
6.1.1.7	Nucleotide metabolism.purines.ribonucleotide (RN) anabolism.N-succinyl 5-aminoimidazole-4-carboxamide RN synthase	Vitvi18g00486
6.1.1.8	Nucleotide metabolism.purines.ribonucleotide (RN) anabolism.adenylosuccinate lyase	Vitvi13g00505
6.1.1.9	Nucleotide metabolism.purines.ribonucleotide (RN) anabolism.bifunctional 5-aminoimidazole-4-carboxamide RN transformylase and IMP cyclohydrolase	Vitvi01g00115
6.1.1.10	Nucleotide metabolism.purines.ribonucleotide (RN) anabolism.adenylosuccinate synthase	Vitvi08g01874
6.1.1.11	Nucleotide metabolism.purines.ribonucleotide (RN) anabolism.GMP synthase	Vitvi02g00315
6.1.2	Nucleotide metabolism.purines.salvage pathway	Vitvi08g00676	Vitvi04g00499	Vitvi09g00629	Vitvi01g00909	Vitvi02g01832	Vitvi18g00674	Vitvi18g01542	Vitvi13g00623	Vitvi10g00044	Vitvi19g01733	Vitvi13g00627
6.1.2.1	Nucleotide metabolism.purines.salvage pathway.adenine phosphoribosyltransferase	Vitvi02g01832	Vitvi18g00674	Vitvi04g00499	Vitvi09g00629
6.1.2.2	Nucleotide metabolism.purines.salvage pathway.hypoxanthine/guanine phosphoribosyltransferase	Vitvi18g01542
6.1.2.3	Nucleotide metabolism.purines.salvage pathway.adenosine kinase	Vitvi13g00623	Vitvi13g00627
6.1.2.4	Nucleotide metabolism.purines.salvage pathway.AMP deaminase activities	Vitvi01g00909	Vitvi08g00676	Vitvi10g00044
6.1.2.4.1	Nucleotide metabolism.purines.salvage pathway.AMP deaminase activities.membrane-associated AMP deaminase	Vitvi01g00909	Vitvi08g00676
6.1.2.4.2	Nucleotide metabolism.purines.salvage pathway.AMP deaminase activities.N6-methylated-AMP deaminase (MAPDA/ADAL)	Vitvi10g00044
6.1.2.5	Nucleotide metabolism.purines.salvage pathway.IMP dehydrogenase	Vitvi19g01733
6.1.3	Nucleotide metabolism.purines.phosphotransfers	Vitvi17g00142	Vitvi13g00202	Vitvi18g02073	Vitvi11g00609	Vitvi01g01564	Vitvi08g01884	Vitvi14g01574	Vitvi17g00137	Vitvi05g00407
6.1.3.1	Nucleotide metabolism.purines.phosphotransfers.adenylate kinase	Vitvi17g00142	Vitvi13g00202	Vitvi18g02073	Vitvi11g00609	Vitvi01g01564	Vitvi14g01574	Vitvi17g00137
6.1.3.2	Nucleotide metabolism.purines.phosphotransfers.guanylate kinase	Vitvi08g01884	Vitvi05g00407
6.1.4	Nucleotide metabolism.purines.catabolism	Vitvi13g01022	Vitvi05g00654	Vitvi08g01490	Vitvi05g01687	Vitvi14g00413	Vitvi09g01227	Vitvi01g00103	Vitvi05g00381	Vitvi02g01755	Vitvi06g00205	Vitvi18g00964	Vitvi14g00319
6.1.4.1	Nucleotide metabolism.purines.catabolism.5-nucleotidase	Vitvi18g00964
6.1.4.2	Nucleotide metabolism.purines.catabolism.guanosine deaminase	Vitvi14g00413
6.1.4.3	Nucleotide metabolism.purines.catabolism.NSH1-NSH2 nucleoside hydrolase heterodimer	Vitvi08g01490	Vitvi05g01687
6.1.4.3.1	Nucleotide metabolism.purines.catabolism.NSH1-NSH2 nucleoside hydrolase heterodimer.component NSH1	Vitvi08g01490
6.1.4.3.2	Nucleotide metabolism.purines.catabolism.NSH1-NSH2 nucleoside hydrolase heterodimer.component NSH2	Vitvi05g01687
6.1.4.4	Nucleotide metabolism.purines.catabolism.nucleoside hydrolase (NSH3)	Vitvi05g00381	Vitvi14g00319
6.1.4.5	Nucleotide metabolism.purines.catabolism.xanthine dehydrogenase	Vitvi06g00205
6.1.4.6	Nucleotide metabolism.purines.catabolism.uricase	Vitvi13g01022
6.1.4.7	Nucleotide metabolism.purines.catabolism.S-allantoin synthase (TTL)	Vitvi09g01227
6.1.4.9	Nucleotide metabolism.purines.catabolism.allantoate amidohydrolase (AAH)	Vitvi01g00103
6.1.4.10	Nucleotide metabolism.purines.catabolism.ureidoglycine aminohydrolase	Vitvi02g01755
6.1.4.11	Nucleotide metabolism.purines.catabolism.ureidoglycolate amidohydrolase	Vitvi05g00654
6.2	Nucleotide metabolism.pyrimidines	Vitvi19g00552	Vitvi06g01172	Vitvi19g00905	Vitvi07g00387	Vitvi15g00890	Vitvi12g00294	Vitvi16g00746	Vitvi06g00339	Vitvi04g01611	Vitvi19g01776	Vitvi08g01265	Vitvi14g02984	Vitvi01g01236	Vitvi14g02420	Vitvi14g02421	Vitvi07g01808	Vitvi15g00373	Vitvi13g01061	Vitvi17g00130	Vitvi04g01645	Vitvi13g01485	Vitvi17g00163	Vitvi11g01376	Vitvi17g00127	Vitvi03g01080	Vitvi06g00759	Vitvi10g01470	Vitvi14g01667	Vitvi14g01668	Vitvi08g00816
6.2.1	Nucleotide metabolism.pyrimidines.de novo biosynthesis	Vitvi19g01776	Vitvi19g00552	Vitvi01g01236	Vitvi07g00387	Vitvi12g00294	Vitvi13g01485	Vitvi06g00339	Vitvi10g01470	Vitvi04g01611
6.2.1.1	Nucleotide metabolism.pyrimidines.de novo biosynthesis.carbamoyl phosphate synthetase heterodimer	Vitvi06g00339	Vitvi04g01611
6.2.1.1.1	Nucleotide metabolism.pyrimidines.de novo biosynthesis.carbamoyl phosphate synthetase heterodimer.large subunit	Vitvi06g00339
6.2.1.1.2	Nucleotide metabolism.pyrimidines.de novo biosynthesis.carbamoyl phosphate synthetase heterodimer.small subunit	Vitvi04g01611
6.2.1.2	Nucleotide metabolism.pyrimidines.de novo biosynthesis.aspartate transcarbamoylase	Vitvi19g00552
6.2.1.3	Nucleotide metabolism.pyrimidines.de novo biosynthesis.dihydroorotase	Vitvi12g00294
6.2.1.4	Nucleotide metabolism.pyrimidines.de novo biosynthesis.dihydroorotate dehydrogenase	Vitvi10g01470
6.2.1.5	Nucleotide metabolism.pyrimidines.de novo biosynthesis.UMP synthase	Vitvi13g01485
6.2.1.6	Nucleotide metabolism.pyrimidines.de novo biosynthesis.CTP synthetase	Vitvi01g01236	Vitvi19g01776	Vitvi07g00387
6.2.2	Nucleotide metabolism.pyrimidines.salvage pathway	Vitvi14g01667	Vitvi14g01668	Vitvi08g01265	Vitvi14g02984	Vitvi14g02420	Vitvi14g02421	Vitvi19g00905	Vitvi17g00127	Vitvi17g00130
6.2.2.1	Nucleotide metabolism.pyrimidines.salvage pathway.uridine/cytidine kinase (UCK)	Vitvi14g01667	Vitvi14g01668	Vitvi14g02984	Vitvi14g02420	Vitvi14g02421	Vitvi19g00905	Vitvi17g00127	Vitvi17g00130
6.2.2.2	Nucleotide metabolism.pyrimidines.salvage pathway.uracil phosphoribosyltransferase (UPP)	Vitvi08g01265
6.2.3	Nucleotide metabolism.pyrimidines.phosphotransfers	Vitvi04g01645	Vitvi15g00373	Vitvi15g00890	Vitvi16g00746
6.2.3.1	Nucleotide metabolism.pyrimidines.phosphotransfers.uridylate kinase	Vitvi15g00373	Vitvi15g00890	Vitvi16g00746
6.2.3.2	Nucleotide metabolism.pyrimidines.phosphotransfers.plastidial UMP kinase (PUMPKIN)	Vitvi04g01645
6.2.4	Nucleotide metabolism.pyrimidines.catabolism	Vitvi17g00163	Vitvi11g01376	Vitvi08g00816	Vitvi07g01808	Vitvi06g01172	Vitvi13g01061	Vitvi03g01080	Vitvi06g00759
6.2.4.1	Nucleotide metabolism.pyrimidines.catabolism.5-nucleotidase	Vitvi13g01061
6.2.4.2	Nucleotide metabolism.pyrimidines.catabolism.cytidine deaminase	Vitvi11g01376
6.2.4.3	Nucleotide metabolism.pyrimidines.catabolism.dihydropyrimidine dehydrogenase (PYD1)	Vitvi17g00163
6.2.4.4	Nucleotide metabolism.pyrimidines.catabolism.dihydopyrimidine aminohydrolase (PYD2)	Vitvi06g01172
6.2.4.5	Nucleotide metabolism.pyrimidines.catabolism.beta-ureidopropionase (PYD3)	Vitvi03g01080
6.2.4.6	Nucleotide metabolism.pyrimidines.catabolism.alanine aminotransferase (PYD4)	Vitvi07g01808	Vitvi06g00759	Vitvi08g00816
6.3	Nucleotide metabolism.deoxynucleotides	Vitvi07g01875	Vitvi17g00109	Vitvi18g01822	Vitvi18g00952	Vitvi10g00277	Vitvi14g01780	Vitvi18g01869	Vitvi14g01542	Vitvi05g00412	Vitvi03g00297	Vitvi12g00657	Vitvi17g01038	Vitvi18g00996	Vitvi15g00541	Vitvi06g00794	Vitvi02g00137	Vitvi14g01593	Vitvi06g01166
6.3.1	Nucleotide metabolism.deoxynucleotides.biosynthesis	Vitvi07g01875	Vitvi18g01822	Vitvi14g01542	Vitvi05g00412	Vitvi03g00297	Vitvi18g00996	Vitvi06g00794
6.3.1.1	Nucleotide metabolism.deoxynucleotides.biosynthesis.ribonucleoside-diphosphate reductase heterodimer	Vitvi07g01875	Vitvi14g01542	Vitvi05g00412	Vitvi06g00794
6.3.1.1.1	Nucleotide metabolism.deoxynucleotides.biosynthesis.ribonucleoside-diphosphate reductase heterodimer.large subunit	Vitvi07g01875
6.3.1.1.2	Nucleotide metabolism.deoxynucleotides.biosynthesis.ribonucleoside-diphosphate reductase heterodimer.small subunit	Vitvi14g01542	Vitvi06g00794	Vitvi05g00412
6.3.1.2	Nucleotide metabolism.deoxynucleotides.biosynthesis.thymidylate synthase	Vitvi18g00996	Vitvi18g01822	Vitvi03g00297
6.3.2	Nucleotide metabolism.deoxynucleotides.salvage pathway	Vitvi10g00277	Vitvi18g01869	Vitvi15g00541	Vitvi12g00657	Vitvi17g01038	Vitvi02g00137	Vitvi14g01593
6.3.2.1	Nucleotide metabolism.deoxynucleotides.salvage pathway.thymidine kinase (TK1)	Vitvi12g00657	Vitvi10g00277
6.3.2.2	Nucleotide metabolism.deoxynucleotides.salvage pathway.multisubstrate deoxyribonucleoside kinase (TK2)	Vitvi18g01869
6.3.2.3	Nucleotide metabolism.deoxynucleotides.salvage pathway.thymidylate kinase	Vitvi14g01593
6.3.2.4	Nucleotide metabolism.deoxynucleotides.salvage pathway.nucleoside diphosphate kinase	Vitvi02g00137	Vitvi15g00541	Vitvi17g01038
6.3.3	Nucleotide metabolism.deoxynucleotides.catabolism	Vitvi17g00109	Vitvi14g01780	Vitvi06g01166	Vitvi18g00952
6.3.3.1	Nucleotide metabolism.deoxynucleotides.catabolism.dCMP deaminase	Vitvi17g00109
6.3.3.2	Nucleotide metabolism.deoxynucleotides.catabolism.deoxyuridine triphosphatase (DUT)	Vitvi06g01166	Vitvi18g00952
6.3.3.3	Nucleotide metabolism.deoxynucleotides.catabolism.deoxyguanidine triphosphatase	Vitvi14g01780
7	Coenzyme metabolism	Vitvi15g00006	Vitvi07g02774	Vitvi01g01031	Vitvi19g01838	Vitvi19g00107	Vitvi10g00368	Vitvi02g00324	Vitvi03g00862	Vitvi17g01025	Vitvi16g01211	Vitvi07g00289	Vitvi07g01482	Vitvi17g00983	Vitvi07g02772	Vitvi06g00831	Vitvi05g00891	Vitvi19g00035	Vitvi08g02036	Vitvi15g01173	Vitvi05g00606	Vitvi04g01320	Vitvi03g01725	Vitvi08g01468	Vitvi17g00411	Vitvi04g00325	Vitvi15g00951	Vitvi17g00826	Vitvi01g00405	Vitvi03g01234	Vitvi11g00302	Vitvi02g00429	Vitvi18g00261	Vitvi10g00027	Vitvi06g01069	Vitvi11g00333	Vitvi12g01900	Vitvi13g00872	Vitvi08g01795	Vitvi04g01420	Vitvi18g02325	Vitvi15g01089	Vitvi06g00646	Vitvi07g01750	Vitvi17g00608	Vitvi14g01213	Vitvi02g00674	Vitvi19g00551	Vitvi03g01092	Vitvi06g01325	Vitvi14g01765	Vitvi10g01366	Vitvi10g01506	Vitvi14g01719	Vitvi13g01195	Vitvi18g00269	Vitvi18g01620	Vitvi18g02509	Vitvi07g00688	Vitvi18g00835	Vitvi07g00066	Vitvi10g00418	Vitvi18g00320	Vitvi04g00065	Vitvi18g00830	Vitvi07g02119	Vitvi07g00204	Vitvi16g00139	Vitvi06g01850	Vitvi19g00029	Vitvi18g00573	Vitvi08g01742	Vitvi06g00133	Vitvi14g01603	Vitvi06g01739	Vitvi11g01258	Vitvi01g01296	Vitvi05g00556	Vitvi07g02120	Vitvi11g01440	Vitvi05g01467	Vitvi03g01309	Vitvi11g01209	Vitvi01g01331	Vitvi11g00368	Vitvi17g00506	Vitvi19g00185	Vitvi01g01374	Vitvi12g00346	Vitvi07g02588	Vitvi08g00678	Vitvi13g01779	Vitvi08g01302	Vitvi09g00287	Vitvi07g01849	Vitvi08g01620	Vitvi02g00482	Vitvi07g02003	Vitvi05g00242	Vitvi07g00718	Vitvi09g00762	Vitvi06g00110	Vitvi07g02114	Vitvi13g00359	Vitvi06g01265	Vitvi17g01399	Vitvi01g00024	Vitvi05g01094	Vitvi06g00834	Vitvi07g00520	Vitvi12g00314	Vitvi14g02444	Vitvi13g01622	Vitvi09g00062	Vitvi03g00260	Vitvi03g00297	Vitvi07g01730	Vitvi07g00015	Vitvi07g02247	Vitvi10g00111	Vitvi07g02591	Vitvi11g01273	Vitvi12g02442	Vitvi07g02590	Vitvi04g01288	Vitvi17g00938	Vitvi07g02115	Vitvi06g01122	Vitvi03g01188	Vitvi18g00193	Vitvi10g00543	Vitvi11g01277	Vitvi17g01011	Vitvi07g00449	Vitvi09g01304	Vitvi08g00008	Vitvi16g00087	Vitvi04g02288	Vitvi15g00079	Vitvi06g01354	Vitvi01g00872	Vitvi07g02123	Vitvi05g00350	Vitvi16g00026	Vitvi05g00267	Vitvi13g00596	Vitvi02g00674	Vitvi11g00036	Vitvi05g01492	Vitvi07g01524	Vitvi05g00930	Vitvi03g00845	Vitvi03g00900	Vitvi03g00621	Vitvi19g00441	Vitvi10g00940	Vitvi08g00903	Vitvi01g00716	Vitvi01g00178	Vitvi08g01573	Vitvi01g00688	Vitvi17g00074	Vitvi01g00632	Vitvi07g00291	Vitvi10g00263	Vitvi18g00344	Vitvi15g01141	Vitvi18g02132	Vitvi18g01822	Vitvi04g00909	Vitvi06g01004	Vitvi01g02028	Vitvi04g01183	Vitvi01g00215	Vitvi19g00257	Vitvi03g01017	Vitvi04g01606	Vitvi12g01973	Vitvi19g00005	Vitvi13g01833	Vitvi04g01130	Vitvi06g01269	Vitvi19g00900	Vitvi07g00306	Vitvi02g00188	Vitvi08g01464	Vitvi02g00430	Vitvi08g01692	Vitvi08g01693	Vitvi08g01694	Vitvi06g00298	Vitvi01g02056	Vitvi01g00711	Vitvi17g00551	Vitvi12g02014	Vitvi11g00055	Vitvi13g01393	Vitvi07g01453	Vitvi05g01036	Vitvi14g00980	Vitvi05g01693	Vitvi19g01585	Vitvi18g02434	Vitvi07g00824	Vitvi13g00594	Vitvi07g02179	Vitvi08g01915	Vitvi17g00030	Vitvi01g02056	Vitvi07g00510	Vitvi10g00366	Vitvi01g01331	Vitvi11g01257	Vitvi17g01491	Vitvi13g00147	Vitvi18g00996	Vitvi06g01852	Vitvi09g00375
7.1	Coenzyme metabolism.molybdenum cofactor biosynthesis	Vitvi06g01850	Vitvi19g01585	Vitvi19g00551	Vitvi06g01004	Vitvi13g01195	Vitvi15g00951	Vitvi13g01833	Vitvi18g02325	Vitvi06g01852
7.1.1	Coenzyme metabolism.molybdenum cofactor biosynthesis.precursor Z biosynthesis	Vitvi13g01833	Vitvi15g00951
7.1.1.1	Coenzyme metabolism.molybdenum cofactor biosynthesis.precursor Z biosynthesis.cyclic pyranopterin monophosphate synthase (CNX2)	Vitvi13g01833
7.1.1.2	Coenzyme metabolism.molybdenum cofactor biosynthesis.precursor Z biosynthesis.accessory protein (CNX3)	Vitvi15g00951
7.1.2	Coenzyme metabolism.molybdenum cofactor biosynthesis.molybdopterin biosynthesis	Vitvi06g01850	Vitvi19g00551	Vitvi13g01195	Vitvi18g02325	Vitvi06g01852
7.1.2.1	Coenzyme metabolism.molybdenum cofactor biosynthesis.molybdopterin biosynthesis.sulphurylase (CNX5)	Vitvi19g00551
7.1.2.2	Coenzyme metabolism.molybdenum cofactor biosynthesis.molybdopterin biosynthesis.molybdopterin synthase complex	Vitvi06g01850	Vitvi18g02325	Vitvi06g01852	Vitvi13g01195
7.1.2.2.1	Coenzyme metabolism.molybdenum cofactor biosynthesis.molybdopterin biosynthesis.molybdopterin synthase complex.catalytic component CNX6	Vitvi06g01850	Vitvi06g01852	Vitvi13g01195
7.1.2.2.2	Coenzyme metabolism.molybdenum cofactor biosynthesis.molybdopterin biosynthesis.molybdopterin synthase complex.sulfur carrier component CNX7	Vitvi18g02325
7.1.3	Coenzyme metabolism.molybdenum cofactor biosynthesis.molybdenum ion insertion	Vitvi06g01004
7.1.3.1	Coenzyme metabolism.molybdenum cofactor biosynthesis.molybdenum ion insertion.bifunctional molybdopterin adenylyltransferase and molybdenumtransferase (CNX1)	Vitvi06g01004
7.1.4	Coenzyme metabolism.molybdenum cofactor biosynthesis.modification	Vitvi19g01585
7.1.4.1	Coenzyme metabolism.molybdenum cofactor biosynthesis.modification.sulfurase	Vitvi19g01585
7.2	Coenzyme metabolism.thiamine pyrophosphate biosynthesis	Vitvi07g00688	Vitvi19g00441	Vitvi04g00909	Vitvi10g00027	Vitvi03g01725	Vitvi12g01973	Vitvi05g00930	Vitvi06g01739	Vitvi07g00306
7.2.1	Coenzyme metabolism.thiamine pyrophosphate biosynthesis.hydroxymethylpyrimidine diphosphate biosynthesis	Vitvi07g00688	Vitvi04g00909	Vitvi03g01725	Vitvi12g01973	Vitvi06g01739
7.2.1.1	Coenzyme metabolism.thiamine pyrophosphate biosynthesis.hydroxymethylpyrimidine diphosphate biosynthesis.hydroxymethylpyrimidine phosphate synthase (ThiC)	Vitvi06g01739
7.2.1.2	Coenzyme metabolism.thiamine pyrophosphate biosynthesis.hydroxymethylpyrimidine diphosphate biosynthesis.bifunctional hydroxymethylpyrimidine kinase and thiamine-phosphate diphosphorylase (Th1)	Vitvi12g01973
7.2.1.3	Coenzyme metabolism.thiamine pyrophosphate biosynthesis.hydroxymethylpyrimidine diphosphate biosynthesis.thiamine monophosphate phosphatase (Th2)	Vitvi03g01725	Vitvi07g00688	Vitvi04g00909
7.2.2	Coenzyme metabolism.thiamine pyrophosphate biosynthesis.thiazole biosynthesis	Vitvi19g00441	Vitvi05g00930	Vitvi10g00027
7.2.2.1	Coenzyme metabolism.thiamine pyrophosphate biosynthesis.thiazole biosynthesis.biosynthetic protein (Thi4)	Vitvi19g00441	Vitvi10g00027
7.2.2.2	Coenzyme metabolism.thiamine pyrophosphate biosynthesis.thiazole biosynthesis.hydoxyethylthiazole kinase	Vitvi05g00930
7.2.3	Coenzyme metabolism.thiamine pyrophosphate biosynthesis.thiamine diphosphokinase	Vitvi07g00306
7.3	Coenzyme metabolism.S-adenosyl methionine (SAM) cycle	Vitvi05g01094	Vitvi08g01620	Vitvi05g00242	Vitvi14g02444	Vitvi06g01325	Vitvi17g00983	Vitvi07g02247
7.3.1	Coenzyme metabolism.S-adenosyl methionine (SAM) cycle.S-adenosyl methionine synthetase	Vitvi08g01620	Vitvi05g00242	Vitvi14g02444	Vitvi06g01325	Vitvi07g02247
7.3.2	Coenzyme metabolism.S-adenosyl methionine (SAM) cycle.S-adenosyl homocysteine hydrolase	Vitvi05g01094	Vitvi17g00983
7.4	Coenzyme metabolism.coenzyme A biosynthesis	Vitvi07g02179	Vitvi01g00716	Vitvi04g01320	Vitvi18g00344	Vitvi17g00826	Vitvi17g01011	Vitvi15g01089	Vitvi07g00824	Vitvi07g00289	Vitvi18g02132
7.4.1	Coenzyme metabolism.coenzyme A biosynthesis.pantothenate biosynthesis	Vitvi15g01089	Vitvi07g00824
7.4.1.1	Coenzyme metabolism.coenzyme A biosynthesis.pantothenate biosynthesis.ketopantoate hydroxymethyltransferase	Vitvi15g01089
7.4.1.2	Coenzyme metabolism.coenzyme A biosynthesis.pantothenate biosynthesis.pantoate:beta-alanine ligase	Vitvi07g00824
7.4.2	Coenzyme metabolism.coenzyme A biosynthesis.pantothenate kinase	Vitvi17g00826	Vitvi01g00716
7.4.3	Coenzyme metabolism.coenzyme A biosynthesis.phosphopantothenoylcysteine synthetase	Vitvi18g00344
7.4.4	Coenzyme metabolism.coenzyme A biosynthesis.phosphopantothenoylcysteine decarboxylase	Vitvi17g01011
7.4.5	Coenzyme metabolism.coenzyme A biosynthesis.phosphopantetheine adenylyl transferase	Vitvi04g01320	Vitvi18g02132
7.4.6	Coenzyme metabolism.coenzyme A biosynthesis.dephospho-coenzyme A kinase	Vitvi07g00289	Vitvi07g02179
7.5	Coenzyme metabolism.tetrahydrofolate biosynthesis	Vitvi15g00006	Vitvi01g00024	Vitvi01g01031	Vitvi03g00297	Vitvi07g00291	Vitvi16g01211	Vitvi18g01822	Vitvi15g01173	Vitvi01g00215	Vitvi04g00325	Vitvi08g01692	Vitvi08g01693	Vitvi08g01694	Vitvi17g00506	Vitvi19g00185	Vitvi13g00594	Vitvi08g00008	Vitvi01g00872	Vitvi07g00718	Vitvi13g00596	Vitvi06g00110	Vitvi18g00996	Vitvi13g00359	Vitvi18g01620	Vitvi03g00900
7.5.1	Coenzyme metabolism.tetrahydrofolate biosynthesis.p-aminobenzoate biosynthesis	Vitvi13g00594	Vitvi19g00185	Vitvi13g00596	Vitvi04g00325
7.5.1.1	Coenzyme metabolism.tetrahydrofolate biosynthesis.p-aminobenzoate biosynthesis.aminodeoxychorismate synthase	Vitvi13g00594	Vitvi13g00596
7.5.1.2	Coenzyme metabolism.tetrahydrofolate biosynthesis.p-aminobenzoate biosynthesis.aminodeoxychorismate lyase	Vitvi19g00185	Vitvi04g00325
7.5.2	Coenzyme metabolism.tetrahydrofolate biosynthesis.pterin biosynthesis	Vitvi07g00718	Vitvi01g01031	Vitvi03g00900	Vitvi01g00215
7.5.2.1	Coenzyme metabolism.tetrahydrofolate biosynthesis.pterin biosynthesis.GTP-cyclohydrolase (GCH1)	Vitvi01g01031	Vitvi03g00900
7.5.2.2	Coenzyme metabolism.tetrahydrofolate biosynthesis.pterin biosynthesis.Nudix-type hydrolase	Vitvi01g00215
7.5.2.3	Coenzyme metabolism.tetrahydrofolate biosynthesis.pterin biosynthesis.dihydroneopterin aldolase	Vitvi07g00718
7.5.3	Coenzyme metabolism.tetrahydrofolate biosynthesis.bifunctional dihydropterin diphosphokinase and dihydropteroate synthase	Vitvi01g00024
7.5.4	Coenzyme metabolism.tetrahydrofolate biosynthesis.dihydrofolate synthetase	Vitvi16g01211
7.5.5	Coenzyme metabolism.tetrahydrofolate biosynthesis.dihydrofolate reductase	Vitvi18g00996	Vitvi18g01822	Vitvi03g00297
7.5.6	Coenzyme metabolism.tetrahydrofolate biosynthesis.folyl-polyglutamate synthetase	Vitvi13g00359	Vitvi08g01692	Vitvi08g01693	Vitvi08g01694
7.5.7	Coenzyme metabolism.tetrahydrofolate biosynthesis.tetrahydrofolate (THF) interconversions	Vitvi15g00006	Vitvi08g00008	Vitvi15g01173	Vitvi06g00110	Vitvi01g00872	Vitvi17g00506	Vitvi07g00291	Vitvi18g01620
7.5.7.1	Coenzyme metabolism.tetrahydrofolate biosynthesis.tetrahydrofolate (THF) interconversions.10-formyl-THF synthetase	Vitvi06g00110
7.5.7.2	Coenzyme metabolism.tetrahydrofolate biosynthesis.tetrahydrofolate (THF) interconversions.bifunctional 5,10-methylene-THF dehydrogenase and 5,10-methenyl-THF cyclohydrolase	Vitvi15g01173	Vitvi08g00008	Vitvi07g00291
7.5.7.3	Coenzyme metabolism.tetrahydrofolate biosynthesis.tetrahydrofolate (THF) interconversions.5,10-methenyl-THF synthetase	Vitvi18g01620
7.5.7.4	Coenzyme metabolism.tetrahydrofolate biosynthesis.tetrahydrofolate (THF) interconversions.5,10-methylene-THF reductase	Vitvi15g00006
7.5.7.5	Coenzyme metabolism.tetrahydrofolate biosynthesis.tetrahydrofolate (THF) interconversions.5-formyl-THF cycloligase	Vitvi17g00506	Vitvi01g00872
7.6	Coenzyme metabolism.biotin biosynthesis	Vitvi05g01467	Vitvi18g00320	Vitvi11g01273	Vitvi09g00762
7.6.1	Coenzyme metabolism.biotin biosynthesis.7-keto-8-aminopelargonic acid (KAPA) synthase	Vitvi09g00762
7.6.2	Coenzyme metabolism.biotin biosynthesis.bifunctional diaminopelargonic acid (DAPA) aminotransferase and dethiobiotin synthetase	Vitvi11g01273
7.6.3	Coenzyme metabolism.biotin biosynthesis.biotin synthase	Vitvi05g01467
7.6.4	Coenzyme metabolism.biotin biosynthesis.biotin:protein ligase	Vitvi18g00320
7.7	Coenzyme metabolism.pyridoxalphosphate biosynthesis	Vitvi06g00298	Vitvi09g00375	Vitvi14g00980	Vitvi06g00646
7.7.1	Coenzyme metabolism.pyridoxalphosphate biosynthesis.pyridoxal 5-phosphate synthase complex	Vitvi06g00298	Vitvi09g00375	Vitvi06g00646
7.7.1.1	Coenzyme metabolism.pyridoxalphosphate biosynthesis.pyridoxal 5-phosphate synthase complex.synthase component	Vitvi09g00375	Vitvi06g00646
7.7.1.2	Coenzyme metabolism.pyridoxalphosphate biosynthesis.pyridoxal 5-phosphate synthase complex.glutaminase component	Vitvi06g00298
7.7.2	Coenzyme metabolism.pyridoxalphosphate biosynthesis.salvage biosynthetic pathway	Vitvi14g00980
7.7.2.1	Coenzyme metabolism.pyridoxalphosphate biosynthesis.salvage biosynthetic pathway.pyridoxal kinase	Vitvi14g00980
7.8	Coenzyme metabolism.prenylquinone biosynthesis	Vitvi07g02774	Vitvi07g00066	Vitvi16g00087	Vitvi01g02028	Vitvi01g00178	Vitvi15g00079	Vitvi07g02772	Vitvi05g00606	Vitvi07g00510	Vitvi11g00055	Vitvi03g01017	Vitvi05g01036	Vitvi11g01257	Vitvi08g01795	Vitvi19g00005	Vitvi11g01258	Vitvi16g00139
7.8.1	Coenzyme metabolism.prenylquinone biosynthesis.4-hydroxybenzoate biosynthesis	Vitvi11g01257	Vitvi11g01258	Vitvi16g00139
7.8.1.1	Coenzyme metabolism.prenylquinone biosynthesis.4-hydroxybenzoate biosynthesis.p-coumarate:CoA ligase	Vitvi11g01257	Vitvi11g01258	Vitvi16g00139
7.8.2	Coenzyme metabolism.prenylquinone biosynthesis.solanesyl diphosphate synthase activities	Vitvi15g00079	Vitvi19g00005
7.8.2.1	Coenzyme metabolism.prenylquinone biosynthesis.solanesyl diphosphate synthase activities.solanesyl diphosphate synthase (SPS1/2)	Vitvi19g00005
7.8.2.2	Coenzyme metabolism.prenylquinone biosynthesis.solanesyl diphosphate synthase activities.trans-long-chain prenyl diphosphate synthase (PPPS)	Vitvi15g00079
7.8.3	Coenzyme metabolism.prenylquinone biosynthesis.ubiquinone biosynthesis	Vitvi07g02774	Vitvi16g00087	Vitvi01g00178	Vitvi03g01017	Vitvi05g01036	Vitvi07g02772
7.8.3.1	Coenzyme metabolism.prenylquinone biosynthesis.ubiquinone biosynthesis.4-hydroxybenzoate:polyprenyl diphosphate transferase (COQ2)	Vitvi01g00178
7.8.3.2	Coenzyme metabolism.prenylquinone biosynthesis.ubiquinone biosynthesis.hexaprenyldihydroxybenzoate O-methyltransferase (COQ3)	Vitvi07g02774	Vitvi07g02772
7.8.3.3	Coenzyme metabolism.prenylquinone biosynthesis.ubiquinone biosynthesis.C-methyltransferase (COQ5)	Vitvi16g00087
7.8.3.4	Coenzyme metabolism.prenylquinone biosynthesis.ubiquinone biosynthesis.hydroxylase (COQ6)	Vitvi05g01036	Vitvi03g01017
7.8.4	Coenzyme metabolism.prenylquinone biosynthesis.plastoquinone biosynthesis	Vitvi05g00606	Vitvi07g00066	Vitvi08g01795
7.8.4.1	Coenzyme metabolism.prenylquinone biosynthesis.plastoquinone biosynthesis.homogentisate solanesyltransferase (HST)	Vitvi08g01795
7.8.4.2	Coenzyme metabolism.prenylquinone biosynthesis.plastoquinone biosynthesis.MSBQ-methyltransferase (APG1)	Vitvi05g00606	Vitvi07g00066
7.8.5	Coenzyme metabolism.prenylquinone biosynthesis.accessory protein activities	Vitvi01g02028	Vitvi11g00055	Vitvi07g00510
7.8.5.1	Coenzyme metabolism.prenylquinone biosynthesis.accessory protein activities.accessory protein (COQ4)	Vitvi01g02028
7.8.5.2	Coenzyme metabolism.prenylquinone biosynthesis.accessory protein activities.ABC1-type kinase (COQ8)	Vitvi07g00510
7.8.5.3	Coenzyme metabolism.prenylquinone biosynthesis.accessory protein activities.accessory protein (COQ9)	Vitvi11g00055
7.9	Coenzyme metabolism.NAD/NADP biosynthesis	Vitvi19g00029	Vitvi08g01573	Vitvi17g00938	Vitvi10g01366	Vitvi14g01765	Vitvi07g01730	Vitvi01g00405	Vitvi02g00188
7.9.1	Coenzyme metabolism.NAD/NADP biosynthesis.de-novo pathway	Vitvi14g01765	Vitvi17g00938	Vitvi01g00405
7.9.1.1	Coenzyme metabolism.NAD/NADP biosynthesis.de-novo pathway.aspartate oxidase	Vitvi14g01765
7.9.1.2	Coenzyme metabolism.NAD/NADP biosynthesis.de-novo pathway.quinolinate synthase	Vitvi17g00938
7.9.1.3	Coenzyme metabolism.NAD/NADP biosynthesis.de-novo pathway.quinolinate phosphoribosyl transferase	Vitvi01g00405
7.9.2	Coenzyme metabolism.NAD/NADP biosynthesis.Preiss-Handler salvage pathway	Vitvi10g01366	Vitvi07g01730
7.9.2.1	Coenzyme metabolism.NAD/NADP biosynthesis.Preiss-Handler salvage pathway.nicotinamidase	Vitvi10g01366
7.9.2.2	Coenzyme metabolism.NAD/NADP biosynthesis.Preiss-Handler salvage pathway.nicotinate phosphoribosyltransferase	Vitvi07g01730
7.9.4	Coenzyme metabolism.NAD/NADP biosynthesis.NAD synthase	Vitvi02g00188
7.9.5	Coenzyme metabolism.NAD/NADP biosynthesis.NAD kinase	Vitvi19g00029
7.9.6	Coenzyme metabolism.NAD/NADP biosynthesis.NAD homeostasis	Vitvi08g01573
7.9.6.1	Coenzyme metabolism.NAD/NADP biosynthesis.NAD homeostasis.nicotinate N-methyltransferase	Vitvi08g01573
7.10	Coenzyme metabolism.FMN/FAD biosynthesis	Vitvi03g01092	Vitvi04g01183	Vitvi12g00314	Vitvi10g00368	Vitvi08g01742	Vitvi02g00324	Vitvi10g00366	Vitvi10g01506	Vitvi05g01693	Vitvi11g01277	Vitvi04g01130	Vitvi07g01482	Vitvi15g01141
7.10.1	Coenzyme metabolism.FMN/FAD biosynthesis.ribitol kinase	Vitvi11g01277
7.10.2	Coenzyme metabolism.FMN/FAD biosynthesis.bifunctional GTP cyclohydrolase II (RibA) and DHBP synthase (RibB)	Vitvi07g01482	Vitvi03g01092
7.10.3	Coenzyme metabolism.FMN/FAD biosynthesis.pyrimidine deaminase (RibD)	Vitvi15g01141
7.10.4	Coenzyme metabolism.FMN/FAD biosynthesis.pyrimidine reductase	Vitvi04g01183
7.10.5	Coenzyme metabolism.FMN/FAD biosynthesis.pyrimidine phosphatase (PyrP)	Vitvi02g00324
7.10.6	Coenzyme metabolism.FMN/FAD biosynthesis.lumazine synthase (RibE)	Vitvi05g01693
7.10.7	Coenzyme metabolism.FMN/FAD biosynthesis.riboflavin synthase (RibC)	Vitvi12g00314
7.10.8	Coenzyme metabolism.FMN/FAD biosynthesis.riboflavin kinase	Vitvi10g00366	Vitvi10g00368
7.10.9	Coenzyme metabolism.FMN/FAD biosynthesis.FMN hydrolase	Vitvi04g01130
7.10.10	Coenzyme metabolism.FMN/FAD biosynthesis.FAD synthetase (RibF)	Vitvi10g01506
7.10.11	Coenzyme metabolism.FMN/FAD biosynthesis.FAD pyrophosphatase	Vitvi08g01742
7.11	Coenzyme metabolism.iron-sulfur cluster assembly machinery	Vitvi17g01399	Vitvi01g00632	Vitvi07g00015	Vitvi10g00263	Vitvi10g00111	Vitvi07g02591	Vitvi06g00831	Vitvi12g02442	Vitvi04g01288	Vitvi08g02036	Vitvi17g00938	Vitvi04g01606	Vitvi08g01468	Vitvi06g01122	Vitvi03g01234	Vitvi14g01603	Vitvi11g00302	Vitvi19g00900	Vitvi08g01464	Vitvi01g02056	Vitvi12g02014	Vitvi13g01393	Vitvi11g01209	Vitvi07g01453	Vitvi11g00368	Vitvi01g01374	Vitvi12g01900	Vitvi13g00872	Vitvi07g00449	Vitvi14g01213	Vitvi02g00674	Vitvi08g01302	Vitvi09g00287	Vitvi07g01849	Vitvi01g02056	Vitvi02g00482	Vitvi16g00026	Vitvi02g00674	Vitvi17g01491	Vitvi11g00036	Vitvi07g01524	Vitvi03g00845	Vitvi03g00621
7.11.1	Coenzyme metabolism.iron-sulfur cluster assembly machinery.plastidial SUF system	Vitvi02g00674	Vitvi12g02014	Vitvi07g01849	Vitvi17g00938	Vitvi13g01393	Vitvi11g01209	Vitvi11g00368	Vitvi06g01122	Vitvi16g00026	Vitvi04g01606	Vitvi02g00674	Vitvi01g00632	Vitvi12g01900	Vitvi03g01234	Vitvi07g00449	Vitvi19g00900	Vitvi10g00111
7.11.1.1	Coenzyme metabolism.iron-sulfur cluster assembly machinery.plastidial SUF system.assembly phase	Vitvi02g00674	Vitvi17g00938	Vitvi13g01393	Vitvi06g01122	Vitvi02g00674	Vitvi01g00632	Vitvi03g01234	Vitvi19g00900	Vitvi10g00111
7.11.1.1.1	Coenzyme metabolism.iron-sulfur cluster assembly machinery.plastidial SUF system.assembly phase.SUF-BCD scaffold complex	Vitvi02g00674	Vitvi13g01393	Vitvi02g00674	Vitvi03g01234	Vitvi10g00111
7.11.1.1.1.1	Coenzyme metabolism.iron-sulfur cluster assembly machinery.plastidial SUF system.assembly phase.SUF-BCD scaffold complex.component SUF-B	Vitvi10g00111
7.11.1.1.1.2	Coenzyme metabolism.iron-sulfur cluster assembly machinery.plastidial SUF system.assembly phase.SUF-BCD scaffold complex.component SUF-C	Vitvi13g01393
7.11.1.1.1.3	Coenzyme metabolism.iron-sulfur cluster assembly machinery.plastidial SUF system.assembly phase.SUF-BCD scaffold complex.component SUF-D	Vitvi03g01234	Vitvi02g00674	Vitvi02g00674
7.11.1.1.2	Coenzyme metabolism.iron-sulfur cluster assembly machinery.plastidial SUF system.assembly phase.SUF-SE sulfur transfer complex	Vitvi06g01122	Vitvi17g00938	Vitvi19g00900	Vitvi01g00632
7.11.1.1.2.1	Coenzyme metabolism.iron-sulfur cluster assembly machinery.plastidial SUF system.assembly phase.SUF-SE sulfur transfer complex.cysteine desulfurase component NFS2	Vitvi06g01122
7.11.1.1.2.2	Coenzyme metabolism.iron-sulfur cluster assembly machinery.plastidial SUF system.assembly phase.SUF-SE sulfur transfer complex.component SUF-E1	Vitvi19g00900
7.11.1.1.2.3	Coenzyme metabolism.iron-sulfur cluster assembly machinery.plastidial SUF system.assembly phase.SUF-SE sulfur transfer complex.component SUF-E2/-E3	Vitvi17g00938	Vitvi19g00900	Vitvi01g00632
7.11.1.2	Coenzyme metabolism.iron-sulfur cluster assembly machinery.plastidial SUF system.transfer phase	Vitvi12g02014	Vitvi07g01849	Vitvi11g01209	Vitvi11g00368	Vitvi16g00026	Vitvi04g01606	Vitvi12g01900	Vitvi07g00449
7.11.1.2.1	Coenzyme metabolism.iron-sulfur cluster assembly machinery.plastidial SUF system.transfer phase.scaffold protein (SUF-A)	Vitvi07g01849
7.11.1.2.2	Coenzyme metabolism.iron-sulfur cluster assembly machinery.plastidial SUF system.transfer phase.scaffold protein (NFU1|2|3)	Vitvi12g02014	Vitvi07g00449	Vitvi11g01209
7.11.1.2.3	Coenzyme metabolism.iron-sulfur cluster assembly machinery.plastidial SUF system.transfer phase.scaffold protein (HCF101)	Vitvi11g00368
7.11.1.2.4	Coenzyme metabolism.iron-sulfur cluster assembly machinery.plastidial SUF system.transfer phase.assembly factor (IBA57)	Vitvi12g01900
7.11.1.2.5	Coenzyme metabolism.iron-sulfur cluster assembly machinery.plastidial SUF system.transfer phase.redox-dependent regulator (BolA4)	Vitvi16g00026
7.11.1.2.6	Coenzyme metabolism.iron-sulfur cluster assembly machinery.plastidial SUF system.transfer phase.redox-dependent regulator (BolA2)	Vitvi04g01606
7.11.2	Coenzyme metabolism.iron-sulfur cluster assembly machinery.mitochondrial ISC system	Vitvi07g02591	Vitvi17g01399	Vitvi06g00831	Vitvi01g02056	Vitvi12g02442	Vitvi07g01524	Vitvi03g00621	Vitvi01g02056	Vitvi08g02036	Vitvi02g00482	Vitvi07g01453	Vitvi08g01468	Vitvi17g01491	Vitvi11g00036	Vitvi13g00872	Vitvi07g00015	Vitvi03g00845	Vitvi11g00302
7.11.2.1	Coenzyme metabolism.iron-sulfur cluster assembly machinery.mitochondrial ISC system.assembly phase	Vitvi07g02591	Vitvi17g01399	Vitvi01g02056	Vitvi12g02442	Vitvi01g02056	Vitvi07g01453	Vitvi17g01491	Vitvi11g00036	Vitvi11g00302
7.11.2.1.1	Coenzyme metabolism.iron-sulfur cluster assembly machinery.mitochondrial ISC system.assembly phase.cysteine desulfurase (NFS1)	Vitvi07g02591	Vitvi17g01399	Vitvi07g01453
7.11.2.1.2	Coenzyme metabolism.iron-sulfur cluster assembly machinery.mitochondrial ISC system.assembly phase.scaffold protein (ISU)	Vitvi01g02056	Vitvi01g02056
7.11.2.1.3	Coenzyme metabolism.iron-sulfur cluster assembly machinery.mitochondrial ISC system.assembly phase.frataxin	Vitvi12g02442
7.11.2.1.4	Coenzyme metabolism.iron-sulfur cluster assembly machinery.mitochondrial ISC system.assembly phase.assembly factor (ISD11)	Vitvi17g01491
7.11.2.1.5	Coenzyme metabolism.iron-sulfur cluster assembly machinery.mitochondrial ISC system.assembly phase.adrenodoxin	Vitvi11g00302	Vitvi11g00036
7.11.2.1.6	Coenzyme metabolism.iron-sulfur cluster assembly machinery.mitochondrial ISC system.assembly phase.adrenodoxin oxidoreductase	Vitvi11g00302
7.11.2.2	Coenzyme metabolism.iron-sulfur cluster assembly machinery.mitochondrial ISC system.transfer phase	Vitvi08g02036	Vitvi02g00482	Vitvi08g01468	Vitvi13g00872	Vitvi07g01524	Vitvi07g00015	Vitvi03g00845
7.11.2.2.1	Coenzyme metabolism.iron-sulfur cluster assembly machinery.mitochondrial ISC system.transfer phase.scaffold protein (ISC-A)	Vitvi08g01468
7.11.2.2.2	Coenzyme metabolism.iron-sulfur cluster assembly machinery.mitochondrial ISC system.transfer phase.scaffold protein (NFU4|5)	Vitvi13g00872
7.11.2.2.3	Coenzyme metabolism.iron-sulfur cluster assembly machinery.mitochondrial ISC system.transfer phase.assembly factor (INDL)	Vitvi07g00015
7.11.2.2.4	Coenzyme metabolism.iron-sulfur cluster assembly machinery.mitochondrial ISC system.transfer phase.assembly factor (IBA57)	Vitvi02g00482
7.11.2.2.5	Coenzyme metabolism.iron-sulfur cluster assembly machinery.mitochondrial ISC system.transfer phase.chaperone (HSCA)	Vitvi07g01524	Vitvi03g00845
7.11.2.2.6	Coenzyme metabolism.iron-sulfur cluster assembly machinery.mitochondrial ISC system.transfer phase.chaperone (HSCB)	Vitvi08g02036
7.11.2.3	Coenzyme metabolism.iron-sulfur cluster assembly machinery.mitochondrial ISC system.export machinery	Vitvi06g00831	Vitvi03g00621
7.11.2.3.1	Coenzyme metabolism.iron-sulfur cluster assembly machinery.mitochondrial ISC system.export machinery.transport protein (ATM)	Vitvi06g00831
7.11.2.3.2	Coenzyme metabolism.iron-sulfur cluster assembly machinery.mitochondrial ISC system.export machinery.sulfhydryl oxidase (ERV1)	Vitvi03g00621
7.11.3	Coenzyme metabolism.iron-sulfur cluster assembly machinery.cytosolic CIA system	Vitvi14g01213	Vitvi08g01302	Vitvi09g00287	Vitvi04g01288	Vitvi01g01374	Vitvi14g01603	Vitvi10g00263	Vitvi08g01464
7.11.3.1	Coenzyme metabolism.iron-sulfur cluster assembly machinery.cytosolic CIA system.assembly phase	Vitvi01g01374	Vitvi14g01213	Vitvi14g01603
7.11.3.1.1	Coenzyme metabolism.iron-sulfur cluster assembly machinery.cytosolic CIA system.assembly phase.electron donor complex	Vitvi01g01374	Vitvi14g01213
7.11.3.1.1.1	Coenzyme metabolism.iron-sulfur cluster assembly machinery.cytosolic CIA system.assembly phase.electron donor complex.component DRE2	Vitvi01g01374
7.11.3.1.1.2	Coenzyme metabolism.iron-sulfur cluster assembly machinery.cytosolic CIA system.assembly phase.electron donor complex.component TAH18	Vitvi14g01213
7.11.3.1.2	Coenzyme metabolism.iron-sulfur cluster assembly machinery.cytosolic CIA system.assembly phase.scaffold protein (NBP35)	Vitvi14g01603
7.11.3.2	Coenzyme metabolism.iron-sulfur cluster assembly machinery.cytosolic CIA system.transfer phase	Vitvi09g00287	Vitvi08g01302	Vitvi04g01288	Vitvi10g00263	Vitvi08g01464
7.11.3.2.1	Coenzyme metabolism.iron-sulfur cluster assembly machinery.cytosolic CIA system.transfer phase.assembly factor (CIA1)	Vitvi08g01464
7.11.3.2.2	Coenzyme metabolism.iron-sulfur cluster assembly machinery.cytosolic CIA system.transfer phase.carrier protein (CIA2/AE7)	Vitvi04g01288	Vitvi08g01302
7.11.3.2.3	Coenzyme metabolism.iron-sulfur cluster assembly machinery.cytosolic CIA system.transfer phase.assembly factor (MMS19)	Vitvi09g00287
7.11.3.2.4	Coenzyme metabolism.iron-sulfur cluster assembly machinery.cytosolic CIA system.transfer phase.assembly factor (NAR1)	Vitvi10g00263
7.12	Coenzyme metabolism.tetrapyrrol biosynthesis	Vitvi18g00835	Vitvi06g00834	Vitvi19g01838	Vitvi19g00107	Vitvi08g00903	Vitvi07g00520	Vitvi03g00862	Vitvi17g01025	Vitvi09g00062	Vitvi13g01622	Vitvi03g00260	Vitvi17g00074	Vitvi04g00065	Vitvi18g00830	Vitvi07g02119	Vitvi05g00891	Vitvi18g00573	Vitvi07g02590	Vitvi19g00257	Vitvi17g00411	Vitvi07g02115	Vitvi06g01269	Vitvi01g01296	Vitvi02g00430	Vitvi05g00556	Vitvi02g00429	Vitvi07g02120	Vitvi18g00261	Vitvi11g01440	Vitvi03g01309	Vitvi18g00193	Vitvi06g01069	Vitvi10g00543	Vitvi11g00333	Vitvi12g00346	Vitvi04g01420	Vitvi09g01304	Vitvi18g02434	Vitvi07g02588	Vitvi07g01750	Vitvi17g00608	Vitvi08g00678	Vitvi13g01779	Vitvi08g01915	Vitvi04g02288	Vitvi17g00030	Vitvi07g02003	Vitvi06g01354	Vitvi07g02123	Vitvi14g01719	Vitvi05g00350	Vitvi05g01492	Vitvi13g00147	Vitvi07g02114	Vitvi18g02509	Vitvi18g00269	Vitvi06g01265
7.12.1	Coenzyme metabolism.tetrapyrrol biosynthesis.5-aminolevulinic acid formation	Vitvi18g00573	Vitvi03g00862	Vitvi09g00062	Vitvi03g00260	Vitvi17g00074	Vitvi09g01304
7.12.1.1	Coenzyme metabolism.tetrapyrrol biosynthesis.5-aminolevulinic acid formation.glutamyl-tRNA synthetase	Vitvi03g00260
7.12.1.2	Coenzyme metabolism.tetrapyrrol biosynthesis.5-aminolevulinic acid formation.glutamyl-tRNA reductase	Vitvi09g00062	Vitvi09g01304	Vitvi03g00862	Vitvi18g00573
7.12.1.3	Coenzyme metabolism.tetrapyrrol biosynthesis.5-aminolevulinic acid formation.glutamyl-tRNA reductase regulation	Vitvi09g00062	Vitvi09g01304
7.12.1.3.1	Coenzyme metabolism.tetrapyrrol biosynthesis.5-aminolevulinic acid formation.glutamyl-tRNA reductase regulation.regulatory factor (FLU)	Vitvi09g00062
7.12.1.3.2	Coenzyme metabolism.tetrapyrrol biosynthesis.5-aminolevulinic acid formation.glutamyl-tRNA reductase regulation.regulatory factor (GluTRBP)	Vitvi09g01304
7.12.1.4	Coenzyme metabolism.tetrapyrrol biosynthesis.5-aminolevulinic acid formation.glutamate-1-semialdehyde-2,1-aminomutase	Vitvi17g00074
7.12.2	Coenzyme metabolism.tetrapyrrol biosynthesis.uroporphyrinogen III formation	Vitvi18g00835	Vitvi04g02288	Vitvi18g00261
7.12.2.1	Coenzyme metabolism.tetrapyrrol biosynthesis.uroporphyrinogen III formation.porphobilinogen synthase	Vitvi18g00261
7.12.2.2	Coenzyme metabolism.tetrapyrrol biosynthesis.uroporphyrinogen III formation.porphobilinogen deaminase	Vitvi04g02288
7.12.2.3	Coenzyme metabolism.tetrapyrrol biosynthesis.uroporphyrinogen III formation.uroporphyrinogen III synthase	Vitvi18g00835
7.12.3	Coenzyme metabolism.tetrapyrrol biosynthesis.siroheme biosynthesis	Vitvi14g01719	Vitvi13g01779
7.12.3.1	Coenzyme metabolism.tetrapyrrol biosynthesis.siroheme biosynthesis.uroporphyrinogen III methyltransferase	Vitvi13g01779
7.12.3.2	Coenzyme metabolism.tetrapyrrol biosynthesis.siroheme biosynthesis.sirohydrochlorin ferrochelatase	Vitvi14g01719
7.12.4	Coenzyme metabolism.tetrapyrrol biosynthesis.protoporphyrin IX formation	Vitvi19g01838	Vitvi19g00107	Vitvi07g00520	Vitvi03g01309	Vitvi17g01025	Vitvi13g00147
7.12.4.1	Coenzyme metabolism.tetrapyrrol biosynthesis.protoporphyrin IX formation.uroporphyrinogen III decarboxylase	Vitvi19g01838	Vitvi19g00107	Vitvi13g00147
7.12.4.2	Coenzyme metabolism.tetrapyrrol biosynthesis.protoporphyrin IX formation.coproporphyrinogen III oxidase activities	Vitvi03g01309	Vitvi17g01025
7.12.4.2.1	Coenzyme metabolism.tetrapyrrol biosynthesis.protoporphyrin IX formation.coproporphyrinogen III oxidase activities.oxygen-dependent coproporphyrinogen III oxidase (HemF)	Vitvi03g01309
7.12.4.2.2	Coenzyme metabolism.tetrapyrrol biosynthesis.protoporphyrin IX formation.coproporphyrinogen III oxidase activities.oxygen-independent coproporphyrinogen III oxidase (HemN)	Vitvi17g01025
7.12.4.3	Coenzyme metabolism.tetrapyrrol biosynthesis.protoporphyrin IX formation.protoporphyrinogen IX oxidase	Vitvi07g00520
7.12.5	Coenzyme metabolism.tetrapyrrol biosynthesis.heme biosynthesis and modification	Vitvi11g01440	Vitvi07g02003	Vitvi04g00065	Vitvi18g00830	Vitvi06g01265
7.12.5.1	Coenzyme metabolism.tetrapyrrol biosynthesis.heme biosynthesis and modification.ferrochelatase	Vitvi07g02003	Vitvi04g00065
7.12.5.2	Coenzyme metabolism.tetrapyrrol biosynthesis.heme biosynthesis and modification.heme oxygenase	Vitvi18g00830	Vitvi11g01440
7.12.5.3	Coenzyme metabolism.tetrapyrrol biosynthesis.heme biosynthesis and modification.phytochromobilin synthase	Vitvi06g01265
7.12.6	Coenzyme metabolism.tetrapyrrol biosynthesis.chlorophyll metabolism	Vitvi06g00834	Vitvi08g00903	Vitvi13g01622	Vitvi07g02119	Vitvi05g00891	Vitvi07g02590	Vitvi19g00257	Vitvi17g00411	Vitvi07g02115	Vitvi06g01269	Vitvi01g01296	Vitvi02g00430	Vitvi05g00556	Vitvi02g00429	Vitvi07g02120	Vitvi18g00193	Vitvi06g01069	Vitvi10g00543	Vitvi11g00333	Vitvi12g00346	Vitvi04g01420	Vitvi18g02434	Vitvi07g02588	Vitvi07g01750	Vitvi17g00608	Vitvi08g00678	Vitvi17g00030	Vitvi08g01915	Vitvi06g01354	Vitvi07g02123	Vitvi05g00350	Vitvi05g01492	Vitvi18g02509	Vitvi07g02114	Vitvi18g00269
7.12.6.1	Coenzyme metabolism.tetrapyrrol biosynthesis.chlorophyll metabolism.magnesium-chelatase complex	Vitvi10g00543	Vitvi06g01269	Vitvi05g01492	Vitvi08g01915
7.12.6.1.1	Coenzyme metabolism.tetrapyrrol biosynthesis.chlorophyll metabolism.magnesium-chelatase complex.component CHL-D	Vitvi06g01269
7.12.6.1.2	Coenzyme metabolism.tetrapyrrol biosynthesis.chlorophyll metabolism.magnesium-chelatase complex.component CHL-H	Vitvi08g01915
7.12.6.1.3	Coenzyme metabolism.tetrapyrrol biosynthesis.chlorophyll metabolism.magnesium-chelatase complex.component CHL-I	Vitvi10g00543
7.12.6.1.4	Coenzyme metabolism.tetrapyrrol biosynthesis.chlorophyll metabolism.magnesium-chelatase complex.accessory component GUN4	Vitvi05g01492
7.12.6.2	Coenzyme metabolism.tetrapyrrol biosynthesis.chlorophyll metabolism.Mg-protoporphyrin IX O-methyltransferase	Vitvi17g00030
7.12.6.3	Coenzyme metabolism.tetrapyrrol biosynthesis.chlorophyll metabolism.Mg-protoporphyrin IX monomethylester cyclase complex	Vitvi06g00834	Vitvi08g00903
7.12.6.3.1	Coenzyme metabolism.tetrapyrrol biosynthesis.chlorophyll metabolism.Mg-protoporphyrin IX monomethylester cyclase complex.catalytic component CRD1	Vitvi08g00903
7.12.6.3.2	Coenzyme metabolism.tetrapyrrol biosynthesis.chlorophyll metabolism.Mg-protoporphyrin IX monomethylester cyclase complex.scaffolding component LCAA	Vitvi06g00834
7.12.6.4	Coenzyme metabolism.tetrapyrrol biosynthesis.chlorophyll metabolism.divinyl chlorophyllide-a 8-vinyl-reductase	Vitvi05g00350
7.12.6.5	Coenzyme metabolism.tetrapyrrol biosynthesis.chlorophyll metabolism.protochlorophyllide oxidoreductase (POR) activities	Vitvi07g02590	Vitvi19g00257	Vitvi17g00411	Vitvi12g00346	Vitvi04g01420	Vitvi07g02588
7.12.6.5.1	Coenzyme metabolism.tetrapyrrol biosynthesis.chlorophyll metabolism.protochlorophyllide oxidoreductase (POR) activities.light-dependent POR	Vitvi07g02590	Vitvi19g00257	Vitvi17g00411	Vitvi12g00346	Vitvi04g01420	Vitvi07g02588
7.12.6.5.2	Coenzyme metabolism.tetrapyrrol biosynthesis.chlorophyll metabolism.protochlorophyllide oxidoreductase (POR) activities.light-dependent POR chaperone (CPP1)	Vitvi17g00411	Vitvi07g02590	Vitvi04g01420	Vitvi07g02588
7.12.6.6	Coenzyme metabolism.tetrapyrrol biosynthesis.chlorophyll metabolism.chlorophyll(ide) interconversions	Vitvi17g00608	Vitvi08g00678	Vitvi05g00891	Vitvi06g01069	Vitvi11g00333	Vitvi18g00269	Vitvi01g01296
7.12.6.6.1	Coenzyme metabolism.tetrapyrrol biosynthesis.chlorophyll metabolism.chlorophyll(ide) interconversions.chlorophyllide a oxygenase	Vitvi18g00269
7.12.6.6.2	Coenzyme metabolism.tetrapyrrol biosynthesis.chlorophyll metabolism.chlorophyll(ide) interconversions.chlorophyll synthase (ChlG)	Vitvi08g00678
7.12.6.6.3	Coenzyme metabolism.tetrapyrrol biosynthesis.chlorophyll metabolism.chlorophyll(ide) interconversions.geranylgeranyl reductase (ChlP)	Vitvi06g01069	Vitvi17g00608
7.12.6.6.4	Coenzyme metabolism.tetrapyrrol biosynthesis.chlorophyll metabolism.chlorophyll(ide) interconversions.chlorophyll b reductase complex	Vitvi11g00333	Vitvi01g01296
7.12.6.6.4.1	Coenzyme metabolism.tetrapyrrol biosynthesis.chlorophyll metabolism.chlorophyll(ide) interconversions.chlorophyll b reductase complex.component NYC1	Vitvi11g00333
7.12.6.6.4.2	Coenzyme metabolism.tetrapyrrol biosynthesis.chlorophyll metabolism.chlorophyll(ide) interconversions.chlorophyll b reductase complex.component NOL	Vitvi01g01296
7.12.6.6.5	Coenzyme metabolism.tetrapyrrol biosynthesis.chlorophyll metabolism.chlorophyll(ide) interconversions.7-hydroxymethyl chlorophyll(ide) a reductase	Vitvi05g00891
7.12.6.7	Coenzyme metabolism.tetrapyrrol biosynthesis.chlorophyll metabolism.chlorophyll breakdown	Vitvi05g00556	Vitvi07g01750	Vitvi02g00429	Vitvi07g02120	Vitvi18g02434	Vitvi06g01354	Vitvi07g02123	Vitvi18g00193	Vitvi13g01622	Vitvi07g02115	Vitvi07g02114	Vitvi18g02509	Vitvi07g02119	Vitvi02g00430
7.12.6.7.1	Coenzyme metabolism.tetrapyrrol biosynthesis.chlorophyll metabolism.chlorophyll breakdown.chlorophyllase (CLH)	Vitvi05g00556	Vitvi07g02120	Vitvi07g02123	Vitvi07g02115	Vitvi07g02114	Vitvi07g02119
7.12.6.7.2	Coenzyme metabolism.tetrapyrrol biosynthesis.chlorophyll metabolism.chlorophyll breakdown.chlorophyll dephytylase (CLD)	Vitvi18g02434
7.12.6.7.3	Coenzyme metabolism.tetrapyrrol biosynthesis.chlorophyll metabolism.chlorophyll breakdown.magnesium dechelatase	Vitvi18g02509	Vitvi02g00429	Vitvi02g00430	Vitvi18g00193
7.12.6.7.4	Coenzyme metabolism.tetrapyrrol biosynthesis.chlorophyll metabolism.chlorophyll breakdown.pheophytin pheophorbide hydrolase (PPH)	Vitvi13g01622
7.12.6.7.5	Coenzyme metabolism.tetrapyrrol biosynthesis.chlorophyll metabolism.chlorophyll breakdown.pheophorbide a oxygenase (PAO)	Vitvi06g01354
7.12.6.7.6	Coenzyme metabolism.tetrapyrrol biosynthesis.chlorophyll metabolism.chlorophyll breakdown.red chlorophyll catabolite reductase (RCCR)	Vitvi07g01750
7.13	Coenzyme metabolism.phylloquinone biosynthesis	Vitvi10g00940	Vitvi19g00035	Vitvi17g00551	Vitvi01g00688	Vitvi01g01331	Vitvi01g01331	Vitvi05g00267	Vitvi03g01188	Vitvi01g00711
7.13.1	Coenzyme metabolism.phylloquinone biosynthesis.isochorismate synthase	Vitvi17g00551
7.13.2	Coenzyme metabolism.phylloquinone biosynthesis.multifunctional phylloquinone biosynthesis protein (PHYLLO)	Vitvi01g01331	Vitvi01g01331
7.13.3	Coenzyme metabolism.phylloquinone biosynthesis.2-succinylbenzoate:CoA ligase	Vitvi10g00940
7.13.4	Coenzyme metabolism.phylloquinone biosynthesis.1,4-dihydroxy-2-naphthoyl-CoA synthase	Vitvi01g00711
7.13.5	Coenzyme metabolism.phylloquinone biosynthesis.1,4-dihydroxy-2-naphthoyl-CoA thioesterase	Vitvi05g00267
7.13.6	Coenzyme metabolism.phylloquinone biosynthesis.1,4-dihydroxy-2-naphtoate-phytyltransferase	Vitvi03g01188
7.13.7	Coenzyme metabolism.phylloquinone biosynthesis.2-phytyl-1,4-naphthoquinone methyltransferase	Vitvi01g00688
7.13.8	Coenzyme metabolism.phylloquinone biosynthesis.phytyl-phosphate kinase	Vitvi19g00035
7.14	Coenzyme metabolism.lipoic acid biosynthesis	Vitvi06g00133	Vitvi10g00418	Vitvi07g00204
7.14.1	Coenzyme metabolism.lipoic acid biosynthesis.lipoate synthase	Vitvi10g00418
7.14.2	Coenzyme metabolism.lipoic acid biosynthesis.lipoyltransferase	Vitvi06g00133	Vitvi07g00204
8	Polyamine metabolism	Vitvi02g00417	Vitvi01g00741	Vitvi13g01673	Vitvi17g00427	Vitvi11g00175	Vitvi04g00148	Vitvi05g00393	Vitvi12g00097	Vitvi05g01884	Vitvi05g00476	Vitvi03g00054	Vitvi01g00789	Vitvi14g01289	Vitvi04g00943	Vitvi05g00481	Vitvi01g00742	Vitvi06g01502	Vitvi11g01419	Vitvi05g01668	Vitvi11g00730	Vitvi11g00735	Vitvi11g00811	Vitvi16g01233	Vitvi11g01418	Vitvi05g00483	Vitvi01g01350	Vitvi05g00485	Vitvi01g00739	Vitvi11g01099
8.1	Polyamine metabolism.putrescine biosynthesis	Vitvi03g00054	Vitvi17g00427	Vitvi06g01502	Vitvi11g01419	Vitvi11g01418
8.1.1	Polyamine metabolism.putrescine biosynthesis.plastidial/nuclear pathway	Vitvi06g01502	Vitvi03g00054	Vitvi17g00427
8.1.1.1	Polyamine metabolism.putrescine biosynthesis.plastidial/nuclear pathway.arginine decarboxylase	Vitvi03g00054
8.1.1.2	Polyamine metabolism.putrescine biosynthesis.plastidial/nuclear pathway.agmatine iminohydrolase	Vitvi17g00427
8.1.1.3	Polyamine metabolism.putrescine biosynthesis.plastidial/nuclear pathway.N-carbamoylputrescine amidohydrolase	Vitvi06g01502
8.1.2	Polyamine metabolism.putrescine biosynthesis.cytosolic pathway	Vitvi11g01419	Vitvi11g01418
8.1.2.1	Polyamine metabolism.putrescine biosynthesis.cytosolic pathway.ornithine decarboxylase	Vitvi11g01419	Vitvi11g01418
8.2	Polyamine metabolism.spermidine biosynthesis	Vitvi05g00476	Vitvi01g00789	Vitvi01g01350	Vitvi14g01289	Vitvi11g00811	Vitvi16g01233	Vitvi04g00148	Vitvi05g00393
8.2.1	Polyamine metabolism.spermidine biosynthesis.S-adenosyl methionine decarboxylase	Vitvi01g01350	Vitvi05g00393	Vitvi14g01289	Vitvi11g00811
8.2.2	Polyamine metabolism.spermidine biosynthesis.spermidine synthase	Vitvi01g00789
8.2.3	Polyamine metabolism.spermidine biosynthesis.spermine synthase	Vitvi16g01233
8.2.4	Polyamine metabolism.spermidine biosynthesis.thermospermine synthase	Vitvi04g00148	Vitvi05g00476
8.4	Polyamine metabolism.polyamine conjugation	Vitvi11g00735	Vitvi11g00730	Vitvi11g01099
8.4.2	Polyamine metabolism.polyamine conjugation.spermidine hydroxycinnamoyl transferase	Vitvi11g00735	Vitvi11g00730	Vitvi11g01099
8.5	Polyamine metabolism.polyamine degradation	Vitvi02g00417	Vitvi05g00483	Vitvi05g00485	Vitvi01g00741	Vitvi04g00943	Vitvi13g01673	Vitvi05g00481	Vitvi01g00742	Vitvi11g00175	Vitvi01g00739	Vitvi12g00097	Vitvi05g01884	Vitvi05g01668
8.5.1	Polyamine metabolism.polyamine degradation.copper-containing amine oxidase (CuAO)	Vitvi02g00417	Vitvi05g00483	Vitvi05g00485	Vitvi05g00481	Vitvi05g01884	Vitvi05g01668
8.5.2	Polyamine metabolism.polyamine degradation.FAD-dependent polyamine oxidase activities	Vitvi01g00741	Vitvi04g00943	Vitvi13g01673	Vitvi01g00742	Vitvi11g00175	Vitvi01g00739	Vitvi12g00097
8.5.2.1	Polyamine metabolism.polyamine degradation.FAD-dependent polyamine oxidase activities.cytosolic polyamine oxidase (PAO1)	Vitvi13g01673	Vitvi01g00739	Vitvi01g00741	Vitvi01g00742
8.5.2.2	Polyamine metabolism.polyamine degradation.FAD-dependent polyamine oxidase activities.peroxisomal polyamine oxidase (PAO2/3/4)	Vitvi12g00097	Vitvi04g00943
8.5.2.3	Polyamine metabolism.polyamine degradation.FAD-dependent polyamine oxidase activities.polyamine oxidase (PAO5)	Vitvi11g00175
9	Secondary metabolism	Vitvi09g01168	Vitvi08g00142	Vitvi04g02011	Vitvi18g00988	Vitvi06g01885	Vitvi10g02185	Vitvi13g01445	Vitvi00g01367	Vitvi02g00435	Vitvi09g01624	Vitvi16g00156	Vitvi02g01286	Vitvi03g00780	Vitvi10g01250	Vitvi13g01307	Vitvi18g02453	Vitvi13g01119	Vitvi13g00225	Vitvi10g00442	Vitvi16g01468	Vitvi04g01050	Vitvi10g02167	Vitvi16g00060	Vitvi18g02444	Vitvi09g02006	Vitvi08g01847	Vitvi19g00729	Vitvi16g00919	Vitvi18g01119	Vitvi04g00438	Vitvi15g00144	Vitvi01g00234	Vitvi09g01420	Vitvi17g01731	Vitvi10g02124	Vitvi10g02119	Vitvi02g00420	Vitvi06g01099	Vitvi14g01874	Vitvi19g00385	Vitvi07g03091	Vitvi06g00084	Vitvi18g02462	Vitvi07g01745	Vitvi02g01607	Vitvi17g00371	Vitvi13g01441	Vitvi02g01288	Vitvi05g00457	Vitvi13g01873	Vitvi12g01806	Vitvi12g01807	Vitvi18g02457	Vitvi18g02465	Vitvi16g00997	Vitvi16g01476	Vitvi02g01615	Vitvi13g00162	Vitvi13g00163	Vitvi14g00646	Vitvi10g02174	Vitvi04g01061	Vitvi10g02269	Vitvi00g00676	Vitvi06g01888	Vitvi06g01533	Vitvi14g01185	Vitvi13g00887	Vitvi18g02542	Vitvi10g01391	Vitvi02g01713	Vitvi11g00949	Vitvi01g02160	Vitvi06g01072	Vitvi16g01507	Vitvi19g00082	Vitvi12g02504	Vitvi18g02443	Vitvi18g02452	Vitvi09g01426	Vitvi10g01875	Vitvi19g00956	Vitvi06g01203	Vitvi18g00612	Vitvi16g01485	Vitvi12g02141	Vitvi08g02372	Vitvi16g01470	Vitvi19g00391	Vitvi18g02276	Vitvi18g02449	Vitvi18g02448	Vitvi10g02336	Vitvi17g00438	Vitvi07g00696	Vitvi16g00139	Vitvi06g01093	Vitvi09g01432	Vitvi16g01484	Vitvi04g01740	Vitvi11g01258	Vitvi18g02458	Vitvi03g00312	Vitvi04g01230	Vitvi18g02441	Vitvi06g00803	Vitvi11g00647	Vitvi18g02541	Vitvi10g01599	Vitvi16g01463	Vitvi10g01864	Vitvi07g01408	Vitvi13g01440	Vitvi03g00262	Vitvi12g00563	Vitvi11g00116	Vitvi18g02451	Vitvi04g00264	Vitvi12g00573	Vitvi16g00055	Vitvi13g01876	Vitvi04g01454	Vitvi16g00988	Vitvi10g02170	Vitvi16g01099	Vitvi16g00902	Vitvi09g02012	Vitvi09g01451	Vitvi04g01116	Vitvi09g00806	Vitvi11g01290	Vitvi10g01863	Vitvi18g02456	Vitvi04g01082	Vitvi05g00456	Vitvi18g02298	Vitvi16g01479	Vitvi06g00256	Vitvi17g01736	Vitvi12g00081	Vitvi01g01754	Vitvi10g02129	Vitvi16g01466	Vitvi16g00995	Vitvi16g01486	Vitvi02g01067	Vitvi08g01574	Vitvi18g02273	Vitvi17g00241	Vitvi17g00243	Vitvi03g01020	Vitvi08g01787	Vitvi17g00816	Vitvi02g01609	Vitvi16g01460	Vitvi09g01425	Vitvi19g00384	Vitvi14g00424	Vitvi19g01791	Vitvi06g01125	Vitvi05g01044	Vitvi09g02002	Vitvi12g00565	Vitvi10g02128	Vitvi19g01788	Vitvi09g01427	Vitvi08g01022	Vitvi10g00430	Vitvi04g01175	Vitvi13g00622	Vitvi18g00989	Vitvi16g00061	Vitvi13g01439	Vitvi16g01471	Vitvi18g00922	Vitvi11g00148	Vitvi06g00286	Vitvi18g02538	Vitvi06g01097	Vitvi13g02605	Vitvi18g02447	Vitvi16g01481	Vitvi09g01429	Vitvi02g00963	Vitvi12g02177	Vitvi18g00591	Vitvi13g00832	Vitvi03g00779	Vitvi16g01475	Vitvi16g01469	Vitvi11g01303	Vitvi13g01312	Vitvi10g00870	Vitvi02g01621	Vitvi16g01480	Vitvi13g01727	Vitvi06g01100	Vitvi05g00289	Vitvi16g01482	Vitvi01g00697	Vitvi11g00878	Vitvi08g00223	Vitvi09g01992	Vitvi10g02335	Vitvi10g01600	Vitvi08g01674	Vitvi16g01502	Vitvi09g00427	Vitvi18g02445	Vitvi19g01789	Vitvi16g01465	Vitvi18g02287	Vitvi10g02190	Vitvi16g00057	Vitvi11g00805	Vitvi18g02543	Vitvi18g00307	Vitvi16g01457	Vitvi16g00054	Vitvi17g00439	Vitvi16g01336	Vitvi17g01732	Vitvi09g01437	Vitvi00g01452	Vitvi16g01459	Vitvi06g01518	Vitvi10g01870	Vitvi14g00258	Vitvi13g01724	Vitvi09g01995	Vitvi10g02121	Vitvi03g01420	Vitvi03g01421	Vitvi03g01422	Vitvi03g01423	Vitvi17g01525	Vitvi19g00084	Vitvi02g01618	Vitvi11g01257	Vitvi11g01307	Vitvi12g00084	Vitvi10g01869	Vitvi06g01205	Vitvi03g01252	Vitvi13g01404	Vitvi10g01250	Vitvi03g00374	Vitvi06g01192	Vitvi19g00387	Vitvi19g00388	Vitvi06g01534	Vitvi05g01347	Vitvi02g00831	Vitvi16g00915	Vitvi03g00534	Vitvi13g02592	Vitvi16g01458	Vitvi16g01474	Vitvi02g01602	Vitvi13g01877	Vitvi16g01478	Vitvi16g01455	Vitvi19g00381	Vitvi12g00574	Vitvi12g00080	Vitvi14g01448	Vitvi10g02330	Vitvi18g02446	Vitvi12g00576	Vitvi12g02178	Vitvi05g00372	Vitvi11g00446	Vitvi09g02003	Vitvi10g01876	Vitvi16g00066	Vitvi10g01862	Vitvi18g00043	Vitvi00g01467	Vitvi02g01613	Vitvi16g01503	Vitvi00g00339	Vitvi11g01287	Vitvi05g01703	Vitvi05g01704	Vitvi02g00020	Vitvi10g01866	Vitvi09g00004	Vitvi00g01431	Vitvi02g01614	Vitvi16g01462	Vitvi11g01177	Vitvi16g01483	Vitvi16g01464	Vitvi00g01462	Vitvi13g01817	Vitvi10g01598	Vitvi14g01044	Vitvi16g00991	Vitvi16g01477	Vitvi09g00809	Vitvi03g00034	Vitvi11g01267	Vitvi09g01446	Vitvi17g00698	Vitvi13g01451	Vitvi11g01294	Vitvi04g01056	Vitvi17g01735	Vitvi17g00700	Vitvi09g02010	Vitvi09g01414	Vitvi09g01453	Vitvi16g01467	Vitvi19g01790	Vitvi11g00126	Vitvi18g02442	Vitvi18g02438	Vitvi09g01413	Vitvi10g02337	Vitvi05g00839	Vitvi14g01449	Vitvi06g00087	Vitvi16g01472	Vitvi10g02181	Vitvi09g02008	Vitvi18g02455	Vitvi03g00557	Vitvi03g00566	Vitvi03g00568	Vitvi03g00569	Vitvi10g01392	Vitvi10g01595	Vitvi10g01596	Vitvi12g00243	Vitvi12g02241	Vitvi12g02245	Vitvi12g02268	Vitvi12g02269	Vitvi12g02272	Vitvi12g02273	Vitvi12g02277	Vitvi12g02280	Vitvi12g02281	Vitvi12g02282	Vitvi12g02285	Vitvi12g02289	Vitvi12g02292	Vitvi16g00993	Vitvi16g00998	Vitvi16g01452	Vitvi16g01453	Vitvi16g01454	Vitvi16g01456	Vitvi16g01461	Vitvi16g01473	Vitvi02g01473	Vitvi03g01805	Vitvi07g01696	Vitvi10g00694	Vitvi15g00509	Vitvi07g01413	Vitvi17g00460	Vitvi13g00864	Vitvi12g02448	Vitvi13g01661	Vitvi03g01477	Vitvi15g01503	Vitvi15g01504	Vitvi03g01815	Vitvi08g00656	Vitvi11g00561	Vitvi13g00055	Vitvi03g01816	Vitvi19g02353	Vitvi08g01478	Vitvi16g01915	Vitvi16g01913	Vitvi16g01911	Vitvi16g01210	Vitvi19g01328	Vitvi04g00880	Vitvi07g02188	Vitvi01g02265	Vitvi01g02263	Vitvi01g02261	Vitvi14g01683	Vitvi19g00009	Vitvi07g00128	Vitvi05g00018	Vitvi11g01334	Vitvi11g01337	Vitvi11g01339	Vitvi02g00271	Vitvi02g01474	Vitvi02g00270	Vitvi18g02720	Vitvi09g00086	Vitvi02g00942	Vitvi00g01184	Vitvi11g00074	Vitvi02g01427	Vitvi05g01667	Vitvi07g01813	Vitvi03g01524	Vitvi18g02712	Vitvi06g01882	Vitvi06g01884	Vitvi06g01183	Vitvi06g01894	Vitvi06g01895	Vitvi06g01194	Vitvi06g01199	Vitvi06g01206	Vitvi08g01637	Vitvi16g01818	Vitvi16g01819	Vitvi16g01820
9.1	Secondary metabolism.terpenoids	Vitvi11g01307	Vitvi09g01168	Vitvi10g01869	Vitvi12g02504	Vitvi12g00084	Vitvi08g01574	Vitvi04g02011	Vitvi18g02273	Vitvi17g00241	Vitvi17g00243	Vitvi18g02443	Vitvi18g02452	Vitvi03g01252	Vitvi17g00816	Vitvi09g01426	Vitvi10g01875	Vitvi19g00956	Vitvi13g01404	Vitvi10g01250	Vitvi13g01445	Vitvi09g01425	Vitvi19g00384	Vitvi14g00424	Vitvi18g00612	Vitvi03g00374	Vitvi12g02141	Vitvi19g00387	Vitvi19g00388	Vitvi19g01791	Vitvi02g01286	Vitvi06g01125	Vitvi19g00391	Vitvi05g01347	Vitvi03g00780	Vitvi02g00831	Vitvi12g00565	Vitvi09g02002	Vitvi10g02128	Vitvi18g02276	Vitvi18g02449	Vitvi18g02448	Vitvi16g00915	Vitvi19g01788	Vitvi13g01307	Vitvi10g01250	Vitvi18g02453	Vitvi13g02592	Vitvi09g01427	Vitvi10g02167	Vitvi13g01877	Vitvi10g00430	Vitvi04g01175	Vitvi18g02444	Vitvi09g02006	Vitvi13g01439	Vitvi18g00922	Vitvi19g00381	Vitvi11g00148	Vitvi06g00286	Vitvi19g00729	Vitvi12g00574	Vitvi10g02330	Vitvi13g02605	Vitvi18g02446	Vitvi16g00919	Vitvi18g02447	Vitvi04g00438	Vitvi09g01432	Vitvi09g01429	Vitvi12g02177	Vitvi18g00591	Vitvi12g00576	Vitvi04g01740	Vitvi12g02178	Vitvi18g02458	Vitvi15g00144	Vitvi03g00779	Vitvi05g00372	Vitvi09g02003	Vitvi09g01420	Vitvi10g01876	Vitvi10g01862	Vitvi18g00043	Vitvi17g01731	Vitvi11g01303	Vitvi10g02124	Vitvi04g01230	Vitvi00g01467	Vitvi18g02441	Vitvi10g02119	Vitvi02g00420	Vitvi13g01312	Vitvi11g00647	Vitvi19g00385	Vitvi07g03091	Vitvi00g00339	Vitvi06g00084	Vitvi13g01727	Vitvi18g02462	Vitvi07g01745	Vitvi05g00289	Vitvi02g00020	Vitvi13g01441	Vitvi10g01866	Vitvi11g00878	Vitvi02g01288	Vitvi10g01864	Vitvi09g00004	Vitvi08g00223	Vitvi09g01992	Vitvi07g01408	Vitvi13g01440	Vitvi03g00262	Vitvi13g01873	Vitvi12g00563	Vitvi10g01600	Vitvi18g02457	Vitvi18g02465	Vitvi08g01674	Vitvi00g01462	Vitvi13g01817	Vitvi18g02451	Vitvi18g02445	Vitvi19g01789	Vitvi04g00264	Vitvi12g00573	Vitvi18g02287	Vitvi10g02190	Vitvi14g00646	Vitvi10g02174	Vitvi13g01876	Vitvi03g00034	Vitvi11g01267	Vitvi09g01446	Vitvi17g01732	Vitvi10g02170	Vitvi16g01099	Vitvi10g02269	Vitvi13g01451	Vitvi00g00676	Vitvi16g00902	Vitvi09g02012	Vitvi09g01451	Vitvi09g01437	Vitvi04g01116	Vitvi14g01185	Vitvi10g01863	Vitvi17g01735	Vitvi18g02456	Vitvi04g01082	Vitvi00g01452	Vitvi09g02010	Vitvi13g00887	Vitvi18g02298	Vitvi09g01414	Vitvi09g01453	Vitvi06g01518	Vitvi10g01870	Vitvi19g01790	Vitvi14g00258	Vitvi13g01724	Vitvi18g02442	Vitvi18g02438	Vitvi17g01736	Vitvi09g01413	Vitvi11g00949	Vitvi09g01995	Vitvi10g02121	Vitvi01g02160	Vitvi01g01754	Vitvi03g01420	Vitvi03g01421	Vitvi03g01422	Vitvi03g01423	Vitvi10g02129	Vitvi10g02181	Vitvi09g02008	Vitvi19g00084	Vitvi18g02455	Vitvi19g00082
9.1.1	Secondary metabolism.terpenoids.mevalonate pathway	Vitvi10g02269	Vitvi14g00646	Vitvi13g00887	Vitvi16g00902	Vitvi12g02504	Vitvi02g00420	Vitvi03g00262	Vitvi16g00919	Vitvi02g00831	Vitvi17g00241	Vitvi17g00243	Vitvi14g00258	Vitvi16g00915	Vitvi18g00043	Vitvi11g00647	Vitvi04g01175	Vitvi04g01740
9.1.1.1	Secondary metabolism.terpenoids.mevalonate pathway.acetyl-CoA C-acyltransferase	Vitvi10g02269	Vitvi12g02504
9.1.1.2	Secondary metabolism.terpenoids.mevalonate pathway.3-hydroxy-3-methylglutaryl-CoA synthase	Vitvi14g00646	Vitvi16g00902	Vitvi02g00420	Vitvi16g00919	Vitvi17g00241	Vitvi17g00243	Vitvi16g00915
9.1.1.3	Secondary metabolism.terpenoids.mevalonate pathway.3-hydroxy-3-methylglutaryl-CoA reductase	Vitvi04g01740	Vitvi18g00043	Vitvi03g00262
9.1.1.4	Secondary metabolism.terpenoids.mevalonate pathway.mevalonate kinase	Vitvi14g00258
9.1.1.5	Secondary metabolism.terpenoids.mevalonate pathway.phosphomevalonate kinase	Vitvi02g00831
9.1.1.6	Secondary metabolism.terpenoids.mevalonate pathway.mevalonate diphosphate decarboxylase	Vitvi13g00887
9.1.1.7	Secondary metabolism.terpenoids.mevalonate pathway.isopentenyl diphosphate isomerase	Vitvi04g01175	Vitvi11g00647
9.1.2	Secondary metabolism.terpenoids.methylerythritol phosphate (MEP) pathway	Vitvi11g01307	Vitvi12g02141	Vitvi07g01408	Vitvi03g00374	Vitvi05g00372	Vitvi06g01125	Vitvi04g00438	Vitvi11g01267	Vitvi18g00591	Vitvi06g00286	Vitvi11g01303	Vitvi17g00816	Vitvi15g00144
9.1.2.1	Secondary metabolism.terpenoids.methylerythritol phosphate (MEP) pathway.1-deoxy-d-xylulose 5-phosphate import	Vitvi15g00144	Vitvi18g00591
9.1.2.1.1	Secondary metabolism.terpenoids.methylerythritol phosphate (MEP) pathway.1-deoxy-d-xylulose 5-phosphate import.D-xylulose kinase	Vitvi18g00591
9.1.2.1.2	Secondary metabolism.terpenoids.methylerythritol phosphate (MEP) pathway.1-deoxy-d-xylulose 5-phosphate import.D-xylulose 5-phosphate transporter	Vitvi15g00144
9.1.2.2	Secondary metabolism.terpenoids.methylerythritol phosphate (MEP) pathway.1-deoxy-D-xylulose 5-phosphate synthase (DXS)	Vitvi11g01307	Vitvi07g01408	Vitvi05g00372	Vitvi04g00438	Vitvi11g01267	Vitvi11g01303
9.1.2.3	Secondary metabolism.terpenoids.methylerythritol phosphate (MEP) pathway.1-deoxy-D-xylulose 5-phosphate reductase (DXR)	Vitvi17g00816
9.1.2.4	Secondary metabolism.terpenoids.methylerythritol phosphate (MEP) pathway.4-diphosphocytidyl-2-C-methyl-D-erythritol synthase	Vitvi12g02141
9.1.2.5	Secondary metabolism.terpenoids.methylerythritol phosphate (MEP) pathway.4-diphosphocytidyl-2-C-methyl-D-erythritol kinase	Vitvi06g01125
9.1.2.7	Secondary metabolism.terpenoids.methylerythritol phosphate (MEP) pathway.4-hydroxy-3-methylbut-2-enyl diphosphate synthase	Vitvi06g00286
9.1.2.8	Secondary metabolism.terpenoids.methylerythritol phosphate (MEP) pathway.4-hydroxy-3-methylbut-2-enyl diphosphate reductase	Vitvi03g00374
9.1.3	Secondary metabolism.terpenoids.isoprenyl diphosphate biosynthesis	Vitvi03g01420	Vitvi03g01421	Vitvi03g01422	Vitvi03g01423	Vitvi18g00922	Vitvi05g00289	Vitvi19g00729	Vitvi04g01230
9.1.3.1	Secondary metabolism.terpenoids.isoprenyl diphosphate biosynthesis.geranyl diphosphate synthase complex	Vitvi03g01420	Vitvi03g01421	Vitvi03g01422	Vitvi03g01423	Vitvi18g00922	Vitvi04g01230
9.1.3.1.1	Secondary metabolism.terpenoids.isoprenyl diphosphate biosynthesis.geranyl diphosphate synthase complex.regulatory subunit SSU	Vitvi03g01420	Vitvi03g01421	Vitvi03g01422	Vitvi03g01423
9.1.3.1.2	Secondary metabolism.terpenoids.isoprenyl diphosphate biosynthesis.geranyl diphosphate synthase complex.catalytic subunit LSU	Vitvi18g00922	Vitvi04g01230
9.1.3.2	Secondary metabolism.terpenoids.isoprenyl diphosphate biosynthesis.farnesyl diphosphate synthase	Vitvi19g00729
9.1.3.3	Secondary metabolism.terpenoids.isoprenyl diphosphate biosynthesis.isoprenyl diphosphate synthase	Vitvi03g01420	Vitvi03g01421	Vitvi03g01422	Vitvi03g01423	Vitvi05g00289	Vitvi18g00922	Vitvi04g01230
9.1.4	Secondary metabolism.terpenoids.terpene biosynthesis	Vitvi09g01168	Vitvi10g01869	Vitvi18g02273	Vitvi18g02443	Vitvi18g02452	Vitvi09g01426	Vitvi10g01875	Vitvi19g00956	Vitvi13g01404	Vitvi10g01250	Vitvi13g01445	Vitvi09g01425	Vitvi19g00384	Vitvi19g00387	Vitvi19g00388	Vitvi19g01791	Vitvi19g00391	Vitvi09g02002	Vitvi12g00565	Vitvi10g02128	Vitvi18g02276	Vitvi18g02449	Vitvi18g02448	Vitvi19g01788	Vitvi13g01307	Vitvi10g01250	Vitvi18g02453	Vitvi13g02592	Vitvi09g01427	Vitvi10g02167	Vitvi10g00430	Vitvi13g01877	Vitvi18g02444	Vitvi09g02006	Vitvi13g01439	Vitvi19g00381	Vitvi12g00574	Vitvi10g02330	Vitvi13g02605	Vitvi18g02446	Vitvi18g02447	Vitvi09g01432	Vitvi09g01429	Vitvi12g02177	Vitvi12g00576	Vitvi12g02178	Vitvi18g02458	Vitvi09g02003	Vitvi09g01420	Vitvi10g01876	Vitvi10g01862	Vitvi17g01731	Vitvi10g02124	Vitvi00g01467	Vitvi18g02441	Vitvi10g02119	Vitvi13g01312	Vitvi19g00385	Vitvi00g00339	Vitvi18g02462	Vitvi13g01441	Vitvi10g01866	Vitvi11g00878	Vitvi10g01864	Vitvi09g01992	Vitvi13g01440	Vitvi13g01873	Vitvi12g00563	Vitvi10g01600	Vitvi18g02457	Vitvi18g02465	Vitvi00g01462	Vitvi18g02451	Vitvi18g02445	Vitvi19g01789	Vitvi04g00264	Vitvi12g00573	Vitvi18g02287	Vitvi10g02190	Vitvi10g02174	Vitvi13g01876	Vitvi09g01446	Vitvi17g01732	Vitvi10g02170	Vitvi13g01451	Vitvi09g02012	Vitvi09g01451	Vitvi09g01437	Vitvi10g01863	Vitvi17g01735	Vitvi18g02456	Vitvi00g01452	Vitvi09g02010	Vitvi18g02298	Vitvi09g01414	Vitvi09g01453	Vitvi10g01870	Vitvi19g01790	Vitvi18g02442	Vitvi18g02438	Vitvi17g01736	Vitvi09g01413	Vitvi11g00949	Vitvi09g01995	Vitvi10g02121	Vitvi01g02160	Vitvi10g02129	Vitvi10g02181	Vitvi09g02008	Vitvi19g00084	Vitvi18g02455	Vitvi19g00082
9.1.4.1	Secondary metabolism.terpenoids.terpene biosynthesis.isopentenyl phosphate kinase	Vitvi01g02160
9.1.4.2	Secondary metabolism.terpenoids.terpene biosynthesis.mono-/sesquiterpene-/diterpene synthase	Vitvi13g01451	Vitvi10g00430	Vitvi18g02462	Vitvi18g02444	Vitvi13g01439	Vitvi18g02273	Vitvi19g00381	Vitvi13g01441	Vitvi18g02443	Vitvi17g01735	Vitvi18g02452	Vitvi18g02456	Vitvi12g00574	Vitvi00g01452	Vitvi19g00956	Vitvi13g01440	Vitvi18g02298	Vitvi10g02330	Vitvi13g02605	Vitvi18g02446	Vitvi13g01404	Vitvi18g02447	Vitvi12g00563	Vitvi13g01873	Vitvi13g01445	Vitvi19g01790	Vitvi10g01600	Vitvi18g02457	Vitvi18g02465	Vitvi12g02177	Vitvi19g00384	Vitvi12g00576	Vitvi18g02442	Vitvi18g02438	Vitvi12g02178	Vitvi00g01462	Vitvi18g02458	Vitvi18g02451	Vitvi19g00387	Vitvi19g00388	Vitvi17g01736	Vitvi18g02445	Vitvi19g01791	Vitvi10g02170	Vitvi19g00391	Vitvi19g01789	Vitvi12g00565	Vitvi10g02128	Vitvi18g02276	Vitvi18g02449	Vitvi18g02448	Vitvi12g00573	Vitvi17g01731	Vitvi19g01788	Vitvi10g02121	Vitvi18g02287	Vitvi13g01307	Vitvi10g02190	Vitvi10g02124	Vitvi18g02453	Vitvi00g01467	Vitvi18g02441	Vitvi10g02174	Vitvi10g02119	Vitvi13g02592	Vitvi13g01312	Vitvi13g01876	Vitvi10g02129	Vitvi10g02181	Vitvi19g00084	Vitvi18g02455	Vitvi10g02167	Vitvi13g01877	Vitvi19g00385	Vitvi17g01732	Vitvi19g00082	Vitvi00g00339
9.1.4.3	Secondary metabolism.terpenoids.terpene biosynthesis.triterpenoid synthase	Vitvi09g01168	Vitvi10g01869	Vitvi09g02012	Vitvi09g01451	Vitvi09g02006	Vitvi09g01437	Vitvi10g01863	Vitvi10g01866	Vitvi11g00878	Vitvi10g01864	Vitvi09g01426	Vitvi09g02010	Vitvi10g01875	Vitvi09g01992	Vitvi09g01414	Vitvi09g01453	Vitvi10g01250	Vitvi09g01432	Vitvi09g01429	Vitvi10g01870	Vitvi09g01425	Vitvi09g02003	Vitvi09g01420	Vitvi09g01413	Vitvi10g01876	Vitvi09g02002	Vitvi04g00264	Vitvi10g01862	Vitvi10g01250	Vitvi11g00949	Vitvi09g01995	Vitvi09g01427	Vitvi09g02008	Vitvi09g01446
9.1.5	Secondary metabolism.terpenoids.cycloartenol biosynthesis	Vitvi00g00676	Vitvi03g00779	Vitvi09g01168	Vitvi09g01992	Vitvi09g01414	Vitvi03g00034	Vitvi09g01453	Vitvi09g01420	Vitvi09g01413	Vitvi03g00780	Vitvi18g00612	Vitvi11g00949	Vitvi07g03091
9.1.5.1	Secondary metabolism.terpenoids.cycloartenol biosynthesis.squalene synthase	Vitvi03g00034
9.1.5.2	Secondary metabolism.terpenoids.cycloartenol biosynthesis.squalene epoxidase	Vitvi00g00676	Vitvi03g00779	Vitvi03g00780	Vitvi18g00612	Vitvi07g03091
9.1.5.3	Secondary metabolism.terpenoids.cycloartenol biosynthesis.cycloartenol synthase	Vitvi09g01168	Vitvi09g01992	Vitvi09g01414	Vitvi09g01453	Vitvi09g01420	Vitvi09g01413	Vitvi11g00949
9.1.6	Secondary metabolism.terpenoids.carotenoid biosynthesis	Vitvi13g01727	Vitvi12g00084	Vitvi08g01574	Vitvi07g01745	Vitvi04g02011	Vitvi04g01116	Vitvi14g01185	Vitvi11g00148	Vitvi02g00020	Vitvi04g01082	Vitvi03g01252	Vitvi09g00004	Vitvi02g01288	Vitvi08g00223	Vitvi06g01518	Vitvi08g01674	Vitvi13g01724	Vitvi14g00424	Vitvi13g01817	Vitvi06g00084	Vitvi02g01286	Vitvi05g01347	Vitvi01g01754	Vitvi16g01099
9.1.6.1	Secondary metabolism.terpenoids.carotenoid biosynthesis.carotenes	Vitvi12g00084	Vitvi06g01518	Vitvi04g02011	Vitvi05g01347	Vitvi11g00148	Vitvi08g01674	Vitvi14g00424	Vitvi09g00004	Vitvi06g00084	Vitvi08g00223
9.1.6.1.1	Secondary metabolism.terpenoids.carotenoid biosynthesis.carotenes.phytoene synthase (PSY)	Vitvi12g00084	Vitvi04g02011	Vitvi06g00084
9.1.6.1.2	Secondary metabolism.terpenoids.carotenoid biosynthesis.carotenes.phytoene desaturase (PDS)	Vitvi09g00004
9.1.6.1.3	Secondary metabolism.terpenoids.carotenoid biosynthesis.carotenes.zeta-carotene isomerase (Z-ISO)	Vitvi05g01347
9.1.6.1.4	Secondary metabolism.terpenoids.carotenoid biosynthesis.carotenes.zeta-carotene desaturase (ZDS)	Vitvi14g00424
9.1.6.1.5	Secondary metabolism.terpenoids.carotenoid biosynthesis.carotenes.lycopene epsilon cyclase (LCY-e)	Vitvi11g00148
9.1.6.1.6	Secondary metabolism.terpenoids.carotenoid biosynthesis.carotenes.lycopene beta cyclase (LCY-b)	Vitvi08g01674	Vitvi06g01518
9.1.6.1.7	Secondary metabolism.terpenoids.carotenoid biosynthesis.carotenes.carotenoid isomerase (CrtISO)	Vitvi08g00223
9.1.6.2	Secondary metabolism.terpenoids.carotenoid biosynthesis.xanthophylls	Vitvi08g01574	Vitvi07g01745	Vitvi01g01754	Vitvi04g01116	Vitvi14g01185	Vitvi13g01817	Vitvi02g00020	Vitvi04g01082	Vitvi03g01252	Vitvi16g01099
9.1.6.2.1	Secondary metabolism.terpenoids.carotenoid biosynthesis.xanthophylls.carotenoid hydroxylase activities	Vitvi08g01574	Vitvi04g01116	Vitvi02g00020	Vitvi03g01252	Vitvi16g01099
9.1.6.2.1.1	Secondary metabolism.terpenoids.carotenoid biosynthesis.xanthophylls.carotenoid hydroxylase activities.carotenoid beta-ring hydroxylase (BCH)	Vitvi02g00020	Vitvi16g01099
9.1.6.2.1.2	Secondary metabolism.terpenoids.carotenoid biosynthesis.xanthophylls.carotenoid hydroxylase activities.carotenoid beta-ring hydroxylase (LUT5)	Vitvi04g01116
9.1.6.2.1.3	Secondary metabolism.terpenoids.carotenoid biosynthesis.xanthophylls.carotenoid hydroxylase activities.carotenoid epsilon-ring hydroxylase (LUT1)	Vitvi08g01574
9.1.6.2.1.4	Secondary metabolism.terpenoids.carotenoid biosynthesis.xanthophylls.carotenoid hydroxylase activities.carotenoid hydroxylase	Vitvi03g01252
9.1.6.2.2	Secondary metabolism.terpenoids.carotenoid biosynthesis.xanthophylls.violaxanthin de-epoxidase (VDE)	Vitvi04g01082
9.1.6.2.3	Secondary metabolism.terpenoids.carotenoid biosynthesis.xanthophylls.zeaxanthin epoxidase (ZEP)	Vitvi13g01817	Vitvi07g01745
9.1.6.2.4	Secondary metabolism.terpenoids.carotenoid biosynthesis.xanthophylls.neoxanthin synthase (ABA4)	Vitvi14g01185
9.1.6.2.5	Secondary metabolism.terpenoids.carotenoid biosynthesis.xanthophylls.neoxanthin biosynthesis cofactor (NXD1)	Vitvi01g01754
9.1.6.3	Secondary metabolism.terpenoids.carotenoid biosynthesis.apocarotenoids	Vitvi13g01727	Vitvi02g01286	Vitvi02g01288	Vitvi13g01724
9.1.6.3.1	Secondary metabolism.terpenoids.carotenoid biosynthesis.apocarotenoids.class-CCD1 carotenoid cleavage dioxygenase	Vitvi13g01727	Vitvi13g01724
9.1.6.3.2	Secondary metabolism.terpenoids.carotenoid biosynthesis.apocarotenoids.class-CCD4 carotenoid cleavage dioxygenase	Vitvi02g01286	Vitvi02g01288
9.2	Secondary metabolism.phenolics	Vitvi18g00988	Vitvi08g01787	Vitvi06g01885	Vitvi10g02185	Vitvi16g01460	Vitvi00g01367	Vitvi02g00435	Vitvi09g01624	Vitvi16g01485	Vitvi06g01192	Vitvi08g02372	Vitvi16g00156	Vitvi16g01470	Vitvi05g01044	Vitvi03g00534	Vitvi13g01119	Vitvi10g02336	Vitvi13g00225	Vitvi16g01458	Vitvi16g01474	Vitvi10g00442	Vitvi16g01468	Vitvi08g01022	Vitvi16g00060	Vitvi17g00438	Vitvi13g00622	Vitvi18g00989	Vitvi16g01478	Vitvi16g01455	Vitvi16g00061	Vitvi16g01471	Vitvi08g01847	Vitvi16g00139	Vitvi14g01448	Vitvi18g02538	Vitvi06g01093	Vitvi06g01097	Vitvi18g01119	Vitvi16g01481	Vitvi16g01484	Vitvi11g01258	Vitvi11g00446	Vitvi01g00234	Vitvi03g00312	Vitvi16g01475	Vitvi16g00066	Vitvi16g01469	Vitvi06g01099	Vitvi06g00803	Vitvi16g01503	Vitvi16g01480	Vitvi11g01287	Vitvi05g01703	Vitvi05g01704	Vitvi06g01100	Vitvi18g02541	Vitvi10g01599	Vitvi17g00371	Vitvi16g01482	Vitvi16g01463	Vitvi01g00697	Vitvi05g00457	Vitvi00g01431	Vitvi16g01462	Vitvi10g02335	Vitvi16g01483	Vitvi11g00116	Vitvi16g01502	Vitvi16g01464	Vitvi16g00997	Vitvi16g01476	Vitvi10g01598	Vitvi09g00427	Vitvi14g01044	Vitvi16g01465	Vitvi16g00991	Vitvi16g00057	Vitvi16g00055	Vitvi16g01477	Vitvi09g00809	Vitvi18g02543	Vitvi18g00307	Vitvi16g01457	Vitvi04g01454	Vitvi16g00054	Vitvi17g00439	Vitvi16g00988	Vitvi16g01336	Vitvi17g00698	Vitvi06g01888	Vitvi11g01294	Vitvi11g01290	Vitvi09g00806	Vitvi17g00700	Vitvi05g00456	Vitvi18g02542	Vitvi16g01459	Vitvi16g01479	Vitvi16g01467	Vitvi10g01391	Vitvi11g00126	Vitvi06g00256	Vitvi10g02337	Vitvi14g01449	Vitvi06g00087	Vitvi16g01507	Vitvi16g01472	Vitvi11g01257	Vitvi16g01466	Vitvi16g00995	Vitvi16g01486	Vitvi03g00557	Vitvi03g00566	Vitvi03g00568	Vitvi03g00569	Vitvi10g01392	Vitvi10g01595	Vitvi10g01596	Vitvi12g00243	Vitvi12g02241	Vitvi12g02245	Vitvi12g02268	Vitvi12g02269	Vitvi12g02272	Vitvi12g02273	Vitvi12g02277	Vitvi12g02280	Vitvi12g02281	Vitvi12g02282	Vitvi12g02285	Vitvi12g02289	Vitvi12g02292	Vitvi16g00993	Vitvi16g00998	Vitvi16g01452	Vitvi16g01453	Vitvi16g01454	Vitvi16g01456	Vitvi16g01461	Vitvi16g01473	Vitvi02g01473	Vitvi03g01805	Vitvi07g01696	Vitvi10g00694	Vitvi15g00509	Vitvi07g01413	Vitvi17g00460	Vitvi13g00864	Vitvi12g02448	Vitvi13g01661	Vitvi03g01477	Vitvi15g01503	Vitvi15g01504	Vitvi03g01815	Vitvi08g00656	Vitvi11g00561	Vitvi13g00055	Vitvi03g01816	Vitvi19g02353	Vitvi08g01478	Vitvi16g01915	Vitvi16g01913	Vitvi16g01911	Vitvi16g01210	Vitvi19g01328	Vitvi12g00080	Vitvi04g00880	Vitvi07g02188	Vitvi01g02265	Vitvi01g02263	Vitvi01g02261	Vitvi14g01683	Vitvi19g00009	Vitvi07g00128	Vitvi05g00018	Vitvi11g01334	Vitvi11g01337	Vitvi11g01339	Vitvi02g00271	Vitvi02g01474	Vitvi02g00270	Vitvi18g02720	Vitvi09g00086	Vitvi02g00942	Vitvi00g01184	Vitvi11g00074	Vitvi02g01427	Vitvi05g01667	Vitvi07g01813	Vitvi03g01524	Vitvi18g02712	Vitvi06g01882	Vitvi06g01884	Vitvi06g01183	Vitvi06g01894	Vitvi06g01895	Vitvi06g01194	Vitvi06g01199	Vitvi06g01206	Vitvi08g01637	Vitvi16g01818	Vitvi16g01819	Vitvi16g01820
9.2.1	Secondary metabolism.phenolics.p-coumaroyl-CoA biosynthesis	Vitvi05g01703	Vitvi05g01704	Vitvi16g00061	Vitvi09g00806	Vitvi08g01787	Vitvi16g00139	Vitvi00g01431	Vitvi00g01367	Vitvi11g00126	Vitvi06g00256	Vitvi16g01502	Vitvi11g00116	Vitvi09g01624	Vitvi11g01258	Vitvi09g00427	Vitvi11g00446	Vitvi16g00066	Vitvi16g00057	Vitvi16g00055	Vitvi06g00087	Vitvi09g00809	Vitvi16g01507	Vitvi06g00803	Vitvi16g01503	Vitvi08g01022	Vitvi11g01257	Vitvi16g00054	Vitvi16g00060	Vitvi13g00622
9.2.1.1	Secondary metabolism.phenolics.p-coumaroyl-CoA biosynthesis.phenylalanine ammonia lyase activity	Vitvi05g01703	Vitvi05g01704	Vitvi16g00061	Vitvi09g00806	Vitvi08g01787	Vitvi00g01431	Vitvi00g01367	Vitvi11g00126	Vitvi06g00256	Vitvi16g01502	Vitvi11g00116	Vitvi09g01624	Vitvi09g00427	Vitvi11g00446	Vitvi16g00066	Vitvi16g00057	Vitvi16g00055	Vitvi06g00087	Vitvi09g00809	Vitvi16g01507	Vitvi16g01503	Vitvi08g01022	Vitvi16g00054	Vitvi16g00060	Vitvi13g00622
9.2.1.1.1	Secondary metabolism.phenolics.p-coumaroyl-CoA biosynthesis.phenylalanine ammonia lyase activity.phenylalanine ammonia lyase (PAL)	Vitvi00g01431	Vitvi16g00060	Vitvi16g01507	Vitvi16g01502	Vitvi16g00061	Vitvi16g01503	Vitvi08g01022	Vitvi16g00066	Vitvi00g01367	Vitvi16g00054	Vitvi06g00256	Vitvi11g00126	Vitvi11g00116	Vitvi16g00057	Vitvi16g00055	Vitvi13g00622
9.2.1.1.2	Secondary metabolism.phenolics.p-coumaroyl-CoA biosynthesis.phenylalanine ammonia lyase activity.proteolytic phenylalanine ammonia-lyase regulator (KFB-PAL)	Vitvi09g00427	Vitvi05g01703	Vitvi05g01704	Vitvi09g00809	Vitvi09g00806	Vitvi08g01787	Vitvi09g01624
9.2.1.1.3	Secondary metabolism.phenolics.p-coumaroyl-CoA biosynthesis.phenylalanine ammonia lyase activity.phenylpropanoid biosynthesis regulator (SAGL1)	Vitvi06g00087	Vitvi11g00446
9.2.1.2	Secondary metabolism.phenolics.p-coumaroyl-CoA biosynthesis.cinnamate 4-hydroxylase (C4H)	Vitvi06g00803
9.2.1.3	Secondary metabolism.phenolics.p-coumaroyl-CoA biosynthesis.4-coumarate:CoA ligase (4CL)	Vitvi11g01257	Vitvi11g01258	Vitvi16g00139
9.2.2	Secondary metabolism.phenolics.flavonoid biosynthesis	Vitvi18g00988	Vitvi06g01885	Vitvi10g02185	Vitvi02g00435	Vitvi06g01192	Vitvi08g02372	Vitvi16g00156	Vitvi05g01044	Vitvi03g00534	Vitvi13g01119	Vitvi10g02336	Vitvi13g00225	Vitvi10g00442	Vitvi17g00438	Vitvi18g00989	Vitvi08g01847	Vitvi14g01448	Vitvi18g02538	Vitvi06g01093	Vitvi06g01097	Vitvi18g01119	Vitvi01g00234	Vitvi03g00312	Vitvi06g01099	Vitvi11g01287	Vitvi06g01100	Vitvi18g02541	Vitvi17g00371	Vitvi01g00697	Vitvi05g00457	Vitvi10g02335	Vitvi14g01044	Vitvi18g02543	Vitvi18g00307	Vitvi04g01454	Vitvi17g00439	Vitvi16g01336	Vitvi17g00698	Vitvi06g01888	Vitvi11g01294	Vitvi11g01290	Vitvi17g00700	Vitvi05g00456	Vitvi18g02542	Vitvi10g02337	Vitvi14g01449	Vitvi02g01473	Vitvi03g01805	Vitvi07g01696	Vitvi10g00694	Vitvi15g00509	Vitvi07g01413	Vitvi17g00460	Vitvi13g00864	Vitvi12g02448	Vitvi13g01661	Vitvi03g01477	Vitvi15g01503	Vitvi15g01504	Vitvi03g01815	Vitvi08g00656	Vitvi11g00561	Vitvi13g00055	Vitvi03g01816	Vitvi19g02353	Vitvi08g01478	Vitvi16g01915	Vitvi16g01913	Vitvi16g01911	Vitvi16g01210	Vitvi19g01328	Vitvi12g00080	Vitvi04g00880	Vitvi07g02188	Vitvi01g02265	Vitvi01g02263	Vitvi01g02261	Vitvi14g01683	Vitvi19g00009	Vitvi07g00128	Vitvi05g00018	Vitvi11g01334	Vitvi11g01337	Vitvi11g01339	Vitvi02g00271	Vitvi02g01474	Vitvi02g00270	Vitvi18g02720	Vitvi09g00086	Vitvi02g00942	Vitvi00g01184	Vitvi11g00074	Vitvi02g01427	Vitvi05g01667	Vitvi07g01813	Vitvi03g01524	Vitvi18g02712	Vitvi06g01882	Vitvi06g01884	Vitvi06g01183	Vitvi06g01894	Vitvi06g01895	Vitvi06g01194	Vitvi06g01199	Vitvi06g01206	Vitvi08g01637	Vitvi16g01818	Vitvi16g01819	Vitvi16g01820
9.2.2.1	Secondary metabolism.phenolics.flavonoid biosynthesis.chalcones	Vitvi01g00697	Vitvi14g01448	Vitvi05g01044	Vitvi14g01449
9.2.2.1.1	Secondary metabolism.phenolics.flavonoid biosynthesis.chalcones.chalcone synthase activity	Vitvi01g00697	Vitvi14g01448	Vitvi05g01044	Vitvi14g01449
9.2.2.1.1.1	Secondary metabolism.phenolics.flavonoid biosynthesis.chalcones.chalcone synthase activity.chalcone synthase (CHS)	Vitvi14g01448	Vitvi05g01044	Vitvi14g01449
9.2.2.1.1.2	Secondary metabolism.phenolics.flavonoid biosynthesis.chalcones.chalcone synthase activity.proteolytic chalcone synthase regulator (KFB-CHS)	Vitvi01g00697
9.2.2.2	Secondary metabolism.phenolics.flavonoid biosynthesis.flavanones	Vitvi13g00225
9.2.2.2.1	Secondary metabolism.phenolics.flavonoid biosynthesis.flavanones.chalcone isomerase	Vitvi13g00225
9.2.2.3	Secondary metabolism.phenolics.flavonoid biosynthesis.flavones	Vitvi16g01336	Vitvi13g01119
9.2.2.3.1	Secondary metabolism.phenolics.flavonoid biosynthesis.flavones.type-I flavone synthase	Vitvi16g01336	Vitvi13g01119
9.2.2.4	Secondary metabolism.phenolics.flavonoid biosynthesis.dihydroflavonols	Vitvi06g01888	Vitvi18g01119	Vitvi04g01454	Vitvi17g00700	Vitvi06g01885	Vitvi06g01192	Vitvi17g00698
9.2.2.4.1	Secondary metabolism.phenolics.flavonoid biosynthesis.dihydroflavonols.flavonoid 3-hydroxylase	Vitvi17g00698	Vitvi17g00700
9.2.2.4.2	Secondary metabolism.phenolics.flavonoid biosynthesis.dihydroflavonols.flavonoid 3,5-hydroxylase	Vitvi06g01888	Vitvi06g01885	Vitvi06g01192
9.2.2.4.3	Secondary metabolism.phenolics.flavonoid biosynthesis.dihydroflavonols.flavanone 3-hydroxylase	Vitvi18g01119	Vitvi04g01454
9.2.2.5	Secondary metabolism.phenolics.flavonoid biosynthesis.flavonols	Vitvi18g02538	Vitvi18g02542	Vitvi18g02541	Vitvi18g02543	Vitvi18g00307
9.2.2.5.1	Secondary metabolism.phenolics.flavonoid biosynthesis.flavonols.flavonol synthase	Vitvi18g02538	Vitvi18g02542	Vitvi18g02541	Vitvi18g02543	Vitvi18g00307
9.2.2.6	Secondary metabolism.phenolics.flavonoid biosynthesis.flavonol glycosides	Vitvi06g01093	Vitvi11g01294	Vitvi06g01100	Vitvi06g01099	Vitvi16g00156	Vitvi06g01097	Vitvi14g01044	Vitvi11g01290	Vitvi17g00439	Vitvi17g00438	Vitvi03g00534	Vitvi11g01287
9.2.2.6.1	Secondary metabolism.phenolics.flavonoid biosynthesis.flavonol glycosides.flavonol 3-O-glycosyltransferase	Vitvi03g00534
9.2.2.6.2	Secondary metabolism.phenolics.flavonoid biosynthesis.flavonol glycosides.flavonol-3-O-rhamnosyltransferase	Vitvi06g01093	Vitvi11g01294	Vitvi06g01100	Vitvi06g01099	Vitvi16g00156	Vitvi06g01097	Vitvi11g01290	Vitvi11g01287
9.2.2.6.3	Secondary metabolism.phenolics.flavonoid biosynthesis.flavonol glycosides.flavonol-3-O-glycoside rhamnosyltransferase	Vitvi17g00438	Vitvi14g01044	Vitvi17g00439
9.2.2.7	Secondary metabolism.phenolics.flavonoid biosynthesis.aurones	Vitvi10g02336	Vitvi03g00312	Vitvi10g00442	Vitvi10g02335	Vitvi10g02337
9.2.2.7.1	Secondary metabolism.phenolics.flavonoid biosynthesis.aurones.aureusidin synthase	Vitvi10g02336	Vitvi03g00312	Vitvi10g00442	Vitvi10g02335	Vitvi10g02337
9.2.2.8	Secondary metabolism.phenolics.flavonoid biosynthesis.isoflavonoids	Vitvi05g00456	Vitvi08g01847	Vitvi08g02372	Vitvi05g00457
9.2.2.8.1	Secondary metabolism.phenolics.flavonoid biosynthesis.isoflavonoids.isoflavone synthase	Vitvi08g01847	Vitvi08g02372
9.2.2.8.2	Secondary metabolism.phenolics.flavonoid biosynthesis.isoflavonoids.2-hydroxyisoflavanone dehydratase	Vitvi05g00456	Vitvi05g00457
9.2.2.9	Secondary metabolism.phenolics.flavonoid biosynthesis.anthocyanidins	Vitvi10g02185	Vitvi18g00989	Vitvi01g00234	Vitvi18g00988	Vitvi17g00371	Vitvi02g00435
9.2.2.9.1	Secondary metabolism.phenolics.flavonoid biosynthesis.anthocyanidins.dihydroflavonol 4-reductase	Vitvi18g00988	Vitvi18g00989
9.2.2.9.2	Secondary metabolism.phenolics.flavonoid biosynthesis.anthocyanidins.anthocyanidin synthase	Vitvi02g00435
9.2.2.9.3	Secondary metabolism.phenolics.flavonoid biosynthesis.anthocyanidins.anthocyanidin reductase	Vitvi10g02185
9.2.2.9.4	Secondary metabolism.phenolics.flavonoid biosynthesis.anthocyanidins.leucoanthocyanidin reductase	Vitvi01g00234	Vitvi17g00371
9.2.2.10	Secondary metabolism.phenolics.flavonoid biosynthesis.flavonols	Vitvi18g02541	Vitvi18g00307	Vitvi18g02538	Vitvi02g01473	Vitvi03g01805	Vitvi07g01696	Vitvi10g00694	Vitvi13g01119	Vitvi15g00509	Vitvi07g01413	Vitvi11g01287	Vitvi11g01290	Vitvi11g01294	Vitvi17g00460	Vitvi13g00864	Vitvi12g02448
9.2.2.11	Secondary metabolism.phenolics.flavonoid biosynthesis.anthocyanins and proanthocyanidins biosynthesis	Vitvi18g00988	Vitvi13g01661	Vitvi03g01477	Vitvi15g01503	Vitvi15g01504	Vitvi02g00435	Vitvi03g01815	Vitvi08g00656	Vitvi11g00561	Vitvi13g00055	Vitvi10g02185	Vitvi01g00234	Vitvi17g00371	Vitvi03g01816	Vitvi19g02353	Vitvi08g01478	Vitvi16g01915	Vitvi16g01913	Vitvi16g01911	Vitvi16g01210
9.2.2.12	Secondary metabolism.phenolics.flavonoid biosynthesis.anthocyanins modifications and transport	Vitvi03g01816	Vitvi19g01328	Vitvi12g00080	Vitvi04g00880	Vitvi07g02188	Vitvi01g02265	Vitvi01g02263	Vitvi01g02261	Vitvi16g00156	Vitvi19g02353	Vitvi08g01478	Vitvi16g01915	Vitvi16g01913	Vitvi16g01911	Vitvi16g01210
9.2.2.13	Secondary metabolism.phenolics.flavonoid biosynthesis.early flavonoid pathway	Vitvi13g00225	Vitvi14g01683	Vitvi19g00009	Vitvi07g00128	Vitvi05g00018	Vitvi11g01334	Vitvi04g01454	Vitvi16g01336	Vitvi11g01337	Vitvi18g01119	Vitvi11g01339	Vitvi02g00271	Vitvi02g01474	Vitvi02g00270	Vitvi18g02720	Vitvi17g00698	Vitvi17g00700	Vitvi09g00086	Vitvi02g00942	Vitvi00g01184	Vitvi11g00074	Vitvi02g01427	Vitvi05g01667	Vitvi07g01813	Vitvi03g01524	Vitvi18g02712	Vitvi06g01882	Vitvi06g01884	Vitvi06g01885	Vitvi06g01888	Vitvi06g01183	Vitvi06g01192	Vitvi06g01894	Vitvi06g01895	Vitvi06g01194	Vitvi06g01199	Vitvi06g01206	Vitvi08g01637	Vitvi16g01818	Vitvi16g01819	Vitvi16g01820
9.2.3	Secondary metabolism.phenolics.stilbenoid biosynthesis	Vitvi03g00557	Vitvi03g00566	Vitvi03g00568	Vitvi03g00569	Vitvi10g01391	Vitvi10g01392	Vitvi10g01595	Vitvi10g01596	Vitvi10g01598	Vitvi10g01599	Vitvi12g00243	Vitvi12g02241	Vitvi12g02245	Vitvi12g02268	Vitvi12g02269	Vitvi12g02272	Vitvi12g02273	Vitvi12g02277	Vitvi12g02280	Vitvi12g02281	Vitvi12g02282	Vitvi12g02285	Vitvi12g02289	Vitvi12g02292	Vitvi16g00988	Vitvi16g00991	Vitvi16g00993	Vitvi16g00995	Vitvi16g00997	Vitvi16g00998	Vitvi16g01452	Vitvi16g01453	Vitvi16g01454	Vitvi16g01455	Vitvi16g01456	Vitvi16g01457	Vitvi16g01458	Vitvi16g01459	Vitvi16g01460	Vitvi16g01461	Vitvi16g01462	Vitvi16g01463	Vitvi16g01464	Vitvi16g01465	Vitvi16g01466	Vitvi16g01467	Vitvi16g01468	Vitvi16g01469	Vitvi16g01470	Vitvi16g01471	Vitvi16g01472	Vitvi16g01473	Vitvi16g01474	Vitvi16g01475	Vitvi16g01476	Vitvi16g01477	Vitvi16g01478	Vitvi16g01479	Vitvi16g01480	Vitvi16g01481	Vitvi16g01482	Vitvi16g01483	Vitvi16g01484	Vitvi16g01485	Vitvi16g01486
9.3	Secondary metabolism.alkaloids	Vitvi07g00696	Vitvi10g00870	Vitvi04g01061	Vitvi04g01056	Vitvi04g01050
9.3.1	Secondary metabolism.alkaloids.indole alkaloid biosynthesis	Vitvi07g00696	Vitvi10g00870	Vitvi04g01061	Vitvi04g01056	Vitvi04g01050
9.3.1.1	Secondary metabolism.alkaloids.indole alkaloid biosynthesis.aromatic L-amino acid decarboxylase	Vitvi07g00696	Vitvi10g00870	Vitvi04g01061	Vitvi04g01056	Vitvi04g01050
9.4	Secondary metabolism.betaines	Vitvi17g01525	Vitvi14g01874	Vitvi11g01177
9.4.1	Secondary metabolism.betaines.glycinebetaine biosynthesis	Vitvi17g01525	Vitvi14g01874	Vitvi11g01177
9.4.1.1	Secondary metabolism.betaines.glycinebetaine biosynthesis.choline monooxygenase	Vitvi11g01177
9.4.1.2	Secondary metabolism.betaines.glycinebetaine biosynthesis.betaine-aldehyde dehydrogenase	Vitvi17g01525	Vitvi14g01874
9.5	Secondary metabolism.glucosinolates	Vitvi06g01533	Vitvi08g00142	Vitvi02g01607	Vitvi03g01020	Vitvi06g01205	Vitvi12g00080	Vitvi02g01609	Vitvi02g01614	Vitvi06g01203	Vitvi12g01806	Vitvi12g01807	Vitvi02g00963	Vitvi13g00832	Vitvi06g01534	Vitvi02g01713	Vitvi02g01615	Vitvi05g00839	Vitvi12g00081	Vitvi11g00805	Vitvi06g01072	Vitvi13g00162	Vitvi13g00163	Vitvi02g01613	Vitvi02g01621	Vitvi02g01602	Vitvi02g01618	Vitvi02g01067
9.5.1	Secondary metabolism.glucosinolates.glucosinolate biosynthesis	Vitvi08g00142	Vitvi06g01203	Vitvi02g01713	Vitvi12g00080	Vitvi12g01806	Vitvi12g01807	Vitvi03g01020	Vitvi06g01205	Vitvi05g00839	Vitvi13g00832	Vitvi11g00805	Vitvi12g00081	Vitvi06g01072	Vitvi13g00162	Vitvi13g00163
9.5.1.3	Secondary metabolism.glucosinolates.glucosinolate biosynthesis.methylthioalkylmalate isomerase	Vitvi02g01713	Vitvi08g00142	Vitvi05g00839
9.5.1.3.1	Secondary metabolism.glucosinolates.glucosinolate biosynthesis.methylthioalkylmalate isomerase.large subunit	Vitvi08g00142	Vitvi05g00839
9.5.1.3.2	Secondary metabolism.glucosinolates.glucosinolate biosynthesis.methylthioalkylmalate isomerase.small subunit	Vitvi02g01713
9.5.1.4	Secondary metabolism.glucosinolates.glucosinolate biosynthesis.methylthioalkylmalate dehydrogenase	Vitvi12g01806	Vitvi12g01807
9.5.1.6	Secondary metabolism.glucosinolates.glucosinolate biosynthesis.benzenic and indolic core structure	Vitvi06g01203	Vitvi12g00080	Vitvi06g01205	Vitvi13g00832	Vitvi12g00081	Vitvi06g01072	Vitvi13g00162	Vitvi13g00163
9.5.1.6.1	Secondary metabolism.glucosinolates.glucosinolate biosynthesis.benzenic and indolic core structure.phenylalanine N-monooxygenase	Vitvi06g01203	Vitvi06g01205	Vitvi13g00832	Vitvi06g01072	Vitvi13g00162	Vitvi13g00163
9.5.1.6.4	Secondary metabolism.glucosinolates.glucosinolate biosynthesis.benzenic and indolic core structure.glutathione S-transferase	Vitvi12g00081	Vitvi12g00080
9.5.1.7	Secondary metabolism.glucosinolates.glucosinolate biosynthesis.gamma-glutamyl peptidase	Vitvi03g01020	Vitvi11g00805
9.5.2	Secondary metabolism.glucosinolates.glucosinolate degradation	Vitvi06g01533	Vitvi02g01613	Vitvi02g01614	Vitvi06g01534	Vitvi02g01621	Vitvi02g01607	Vitvi02g01615	Vitvi02g01602	Vitvi02g01618	Vitvi02g00963	Vitvi02g01067	Vitvi02g01609
9.5.2.5	Secondary metabolism.glucosinolates.glucosinolate degradation.nitrilase	Vitvi06g01533	Vitvi02g01613	Vitvi02g01614	Vitvi06g01534	Vitvi02g01621	Vitvi02g01607	Vitvi02g01615	Vitvi02g01602	Vitvi02g01618	Vitvi02g00963	Vitvi02g01067	Vitvi02g01609
10	Redox homeostasis	Vitvi09g01567	Vitvi03g00514	Vitvi13g00712	Vitvi07g02719	Vitvi18g00445	Vitvi01g01866	Vitvi06g00683	Vitvi08g01802	Vitvi02g00048	Vitvi14g00947	Vitvi19g00035	Vitvi02g00332	Vitvi05g00181	Vitvi05g00606	Vitvi02g00333	Vitvi04g02274	Vitvi14g02616	Vitvi19g00405	Vitvi14g00359	Vitvi01g00720	Vitvi03g00137	Vitvi18g02775	Vitvi14g01751	Vitvi18g01213	Vitvi14g00183	Vitvi08g01932	Vitvi08g01177	Vitvi08g01386	Vitvi16g01509	Vitvi06g00381	Vitvi08g00879	Vitvi05g00979	Vitvi02g00763	Vitvi11g00189	Vitvi07g00066	Vitvi05g01469	Vitvi01g01867	Vitvi01g00304	Vitvi19g00233	Vitvi01g01804	Vitvi19g00186	Vitvi14g00729	Vitvi11g01205	Vitvi01g02061	Vitvi11g00037	Vitvi06g01754	Vitvi13g01342	Vitvi05g00685	Vitvi01g00719	Vitvi06g01349	Vitvi11g00308	Vitvi05g00614	Vitvi01g02058	Vitvi14g01889	Vitvi13g00177	Vitvi04g01390	Vitvi04g00252	Vitvi14g01826	Vitvi08g01676	Vitvi19g01862	Vitvi01g01803	Vitvi10g02216	Vitvi18g00256	Vitvi17g00188	Vitvi06g00358	Vitvi01g00722	Vitvi09g00199	Vitvi04g02166	Vitvi18g02974	Vitvi10g01458	Vitvi10g01476	Vitvi11g00038	Vitvi06g00205	Vitvi13g00211	Vitvi14g00471	Vitvi04g01564	Vitvi10g00285	Vitvi14g00291	Vitvi04g00256	Vitvi05g00439	Vitvi05g00235	Vitvi07g00160	Vitvi17g00617	Vitvi15g01178	Vitvi08g01838	Vitvi02g00326	Vitvi04g00610	Vitvi10g01436	Vitvi04g02245	Vitvi08g01521	Vitvi04g00313	Vitvi02g00030	Vitvi18g03374	Vitvi04g01741	Vitvi01g00907	Vitvi12g00071	Vitvi18g00095	Vitvi07g00037	Vitvi14g02607	Vitvi19g00549	Vitvi19g01880	Vitvi14g01178	Vitvi18g02774	Vitvi05g00234	Vitvi16g00280	Vitvi06g00787	Vitvi18g00288	Vitvi08g01143	Vitvi12g00319	Vitvi13g00241	Vitvi04g00484	Vitvi08g01483	Vitvi14g00840	Vitvi10g01582	Vitvi03g00792	Vitvi04g01191	Vitvi18g00177
10.1	Redox homeostasis.reactive oxygen generation	Vitvi11g00037	Vitvi01g01803	Vitvi19g00233	Vitvi01g01804	Vitvi06g00205	Vitvi06g00381	Vitvi02g00048	Vitvi14g00183
10.1.1	Redox homeostasis.reactive oxygen generation.NADPH-oxidase (Rboh)	Vitvi11g00037	Vitvi01g01803	Vitvi19g00233	Vitvi01g01804	Vitvi06g00381	Vitvi02g00048	Vitvi14g00183
10.1.2	Redox homeostasis.reactive oxygen generation.xanthine dehydrogenase	Vitvi06g00205
10.2	Redox homeostasis.enzymatic reactive oxygen species scavengers	Vitvi16g00280	Vitvi14g00359	Vitvi18g00095	Vitvi06g00787	Vitvi10g01476	Vitvi13g00177	Vitvi04g01564	Vitvi14g02607	Vitvi04g02274	Vitvi14g00729	Vitvi14g02616	Vitvi08g01802	Vitvi06g01349
10.2.1	Redox homeostasis.enzymatic reactive oxygen species scavengers.catalase	Vitvi04g02274	Vitvi04g01564	Vitvi18g00095
10.2.2	Redox homeostasis.enzymatic reactive oxygen species scavengers.superoxide dismutase activities	Vitvi16g00280	Vitvi14g00359	Vitvi06g00787	Vitvi10g01476	Vitvi13g00177	Vitvi14g02607	Vitvi14g00729	Vitvi14g02616	Vitvi08g01802	Vitvi06g01349
10.2.2.1	Redox homeostasis.enzymatic reactive oxygen species scavengers.superoxide dismutase activities.iron superoxide dismutase	Vitvi10g01476	Vitvi16g00280
10.2.2.2	Redox homeostasis.enzymatic reactive oxygen species scavengers.superoxide dismutase activities.manganese superoxide dismutase	Vitvi06g00787	Vitvi13g00177
10.2.2.3	Redox homeostasis.enzymatic reactive oxygen species scavengers.superoxide dismutase activities.copper/zinc superoxide dismutase	Vitvi14g00359	Vitvi14g02607	Vitvi14g00729	Vitvi14g02616	Vitvi08g01802	Vitvi06g01349
10.3	Redox homeostasis.low-molecular-weight scavengers	Vitvi07g00066	Vitvi13g00712	Vitvi01g00304	Vitvi19g00186	Vitvi11g01205	Vitvi06g00683	Vitvi14g00947	Vitvi19g00035	Vitvi04g00313	Vitvi05g00606	Vitvi06g01754	Vitvi13g00211	Vitvi12g00071	Vitvi14g00471	Vitvi05g00614	Vitvi10g00285	Vitvi19g00549	Vitvi15g01178	Vitvi14g01178	Vitvi14g00291	Vitvi08g01177	Vitvi18g00288	Vitvi16g01509	Vitvi04g00252	Vitvi08g01676	Vitvi03g00792	Vitvi02g00326	Vitvi02g00763
10.3.1	Redox homeostasis.low-molecular-weight scavengers.ascorbate biosynthesis	Vitvi14g00947	Vitvi14g00471	Vitvi05g00614	Vitvi10g00285	Vitvi01g00304	Vitvi19g00549	Vitvi03g00792	Vitvi08g01676	Vitvi15g01178	Vitvi14g01178
10.3.1.1	Redox homeostasis.low-molecular-weight scavengers.ascorbate biosynthesis.phosphomannose isomerase (PMI)	Vitvi14g01178	Vitvi01g00304
10.3.1.2	Redox homeostasis.low-molecular-weight scavengers.ascorbate biosynthesis.phosphomannomutase (PMM)	Vitvi15g01178
10.3.1.4	Redox homeostasis.low-molecular-weight scavengers.ascorbate biosynthesis.GDP-D-mannose-epimerase (GME)	Vitvi14g00471	Vitvi05g00614
10.3.1.5	Redox homeostasis.low-molecular-weight scavengers.ascorbate biosynthesis.GDP-L-galactose phosphorylase (VTC2/5)	Vitvi14g00947	Vitvi19g00549
10.3.1.6	Redox homeostasis.low-molecular-weight scavengers.ascorbate biosynthesis.L-galactose-1-phosphate phosphatase (VTC4)	Vitvi10g00285
10.3.1.7	Redox homeostasis.low-molecular-weight scavengers.ascorbate biosynthesis.L-galactose dehydrogenase	Vitvi03g00792
10.3.1.8	Redox homeostasis.low-molecular-weight scavengers.ascorbate biosynthesis.L-galactono-1,4-lactone dehydrogenase (GLDH)	Vitvi08g01676
10.3.2	Redox homeostasis.low-molecular-weight scavengers.tocopherol biosynthesis	Vitvi19g00035	Vitvi12g00071	Vitvi07g00066	Vitvi04g00313	Vitvi13g00712	Vitvi05g00606	Vitvi06g01754	Vitvi16g01509	Vitvi19g00186	Vitvi11g01205	Vitvi06g00683	Vitvi02g00763
10.3.2.1	Redox homeostasis.low-molecular-weight scavengers.tocopherol biosynthesis.tyrosine aminotransferase	Vitvi19g00186
10.3.2.2	Redox homeostasis.low-molecular-weight scavengers.tocopherol biosynthesis.4-hydroxyphenylpyruvate dioxygenase (HPPD)	Vitvi12g00071	Vitvi02g00763
10.3.2.3	Redox homeostasis.low-molecular-weight scavengers.tocopherol biosynthesis.homogentisate phytyltransferase (VTE2/HPT)	Vitvi11g01205
10.3.2.4	Redox homeostasis.low-molecular-weight scavengers.tocopherol biosynthesis.MPBQ-methyltransferase (VTE3)	Vitvi05g00606	Vitvi07g00066
10.3.2.5	Redox homeostasis.low-molecular-weight scavengers.tocopherol biosynthesis.tocopherol cyclase (VTE1/TC)	Vitvi04g00313
10.3.2.6	Redox homeostasis.low-molecular-weight scavengers.tocopherol biosynthesis.gamma-tocopherol methyltransferase (VTE4/TMT)	Vitvi16g01509
10.3.2.7	Redox homeostasis.low-molecular-weight scavengers.tocopherol biosynthesis.phytol kinase (VTE5)	Vitvi06g00683	Vitvi13g00712	Vitvi06g01754
10.3.2.8	Redox homeostasis.low-molecular-weight scavengers.tocopherol biosynthesis.phytyl-phosphate kinase (VTE6)	Vitvi19g00035
10.3.3	Redox homeostasis.low-molecular-weight scavengers.glutathione metabolism	Vitvi13g00211	Vitvi08g01177	Vitvi18g00288	Vitvi04g00252	Vitvi02g00326	Vitvi14g00291
10.3.3.1	Redox homeostasis.low-molecular-weight scavengers.glutathione metabolism.glutathione biosynthesis	Vitvi02g00326	Vitvi14g00291
10.3.3.1.1	Redox homeostasis.low-molecular-weight scavengers.glutathione metabolism.glutathione biosynthesis.gamma-glutamyl:cysteine ligase	Vitvi02g00326
10.3.3.1.2	Redox homeostasis.low-molecular-weight scavengers.glutathione metabolism.glutathione biosynthesis.glutathione synthetase (GS)	Vitvi14g00291
10.3.3.2	Redox homeostasis.low-molecular-weight scavengers.glutathione metabolism.glutathione degradation	Vitvi04g00252	Vitvi13g00211	Vitvi18g00288	Vitvi08g01177
10.3.3.2.1	Redox homeostasis.low-molecular-weight scavengers.glutathione metabolism.glutathione degradation.gamma-glutamyl cyclotransferase	Vitvi04g00252	Vitvi18g00288
10.3.3.2.2	Redox homeostasis.low-molecular-weight scavengers.glutathione metabolism.glutathione degradation.oxoprolinase	Vitvi08g01177
10.3.3.2.3	Redox homeostasis.low-molecular-weight scavengers.glutathione metabolism.glutathione degradation.deaminated-glutathione amidase	Vitvi13g00211
10.4	Redox homeostasis.hydrogen peroxide removal	Vitvi09g01567	Vitvi04g00610	Vitvi05g01469	Vitvi07g02719	Vitvi18g00445	Vitvi04g02245	Vitvi18g00256	Vitvi06g00358	Vitvi04g02166	Vitvi02g00332	Vitvi08g01521	Vitvi05g00181	Vitvi02g00030	Vitvi02g00333	Vitvi11g00308	Vitvi07g00037	Vitvi03g00137	Vitvi14g01751	Vitvi05g00234	Vitvi05g00439	Vitvi08g01143	Vitvi13g00241	Vitvi05g00235	Vitvi04g00484	Vitvi08g01483	Vitvi14g00840	Vitvi07g00160	Vitvi19g01862	Vitvi05g00979
10.4.1	Redox homeostasis.hydrogen peroxide removal.ascorbate-glutathione cycle	Vitvi04g02166	Vitvi14g01751	Vitvi02g00030	Vitvi08g01143	Vitvi03g00137	Vitvi07g00037	Vitvi18g00445	Vitvi13g00241	Vitvi04g00484	Vitvi08g01483	Vitvi14g00840	Vitvi18g00256	Vitvi19g01862	Vitvi06g00358	Vitvi05g00979
10.4.1.1	Redox homeostasis.hydrogen peroxide removal.ascorbate-glutathione cycle.ascorbate peroxidase (APX)	Vitvi04g02166	Vitvi08g01143	Vitvi03g00137	Vitvi18g00445	Vitvi04g00484	Vitvi18g00256	Vitvi19g01862	Vitvi06g00358
10.4.1.2	Redox homeostasis.hydrogen peroxide removal.ascorbate-glutathione cycle.monodehydroascorbate reductase (MDAR)	Vitvi14g01751	Vitvi02g00030	Vitvi08g01483
10.4.1.3	Redox homeostasis.hydrogen peroxide removal.ascorbate-glutathione cycle.dehydroascorbate reductase (DHAR)	Vitvi13g00241	Vitvi14g00840
10.4.1.4	Redox homeostasis.hydrogen peroxide removal.ascorbate-glutathione cycle.glutathione reductase (GR)	Vitvi05g00979	Vitvi07g00037
10.4.2	Redox homeostasis.hydrogen peroxide removal.glutathione peroxidase	Vitvi04g00610	Vitvi02g00332	Vitvi05g01469	Vitvi02g00333	Vitvi07g00160
10.4.3	Redox homeostasis.hydrogen peroxide removal.peroxiredoxin activities	Vitvi05g00234	Vitvi09g01567	Vitvi11g00308	Vitvi05g00439	Vitvi08g01521	Vitvi05g00181	Vitvi07g02719	Vitvi05g00235	Vitvi04g02245
10.4.3.1	Redox homeostasis.hydrogen peroxide removal.peroxiredoxin activities.1-Cys peroxiredoxin (1-CysPrx)	Vitvi05g00234	Vitvi05g00181	Vitvi05g00235
10.4.3.2	Redox homeostasis.hydrogen peroxide removal.peroxiredoxin activities.type-2 peroxiredoxin (PrxII)	Vitvi09g01567	Vitvi11g00308	Vitvi08g01521	Vitvi05g00439	Vitvi07g02719	Vitvi04g02245
10.5	Redox homeostasis.chloroplast redox homeostasis	Vitvi11g00189	Vitvi03g00514	Vitvi10g01436	Vitvi09g00199	Vitvi18g02974	Vitvi10g01458	Vitvi11g00038	Vitvi18g03374	Vitvi13g01342	Vitvi05g00685	Vitvi04g01741	Vitvi19g01880	Vitvi18g01213	Vitvi08g01932	Vitvi08g01386	Vitvi12g00319	Vitvi14g01826	Vitvi17g00617	Vitvi10g01582	Vitvi04g01191	Vitvi08g01838
10.5.1	Redox homeostasis.chloroplast redox homeostasis.ferredoxin-dependent thioredoxin reductase (FTR) complex	Vitvi14g01826	Vitvi10g01582
10.5.1.1	Redox homeostasis.chloroplast redox homeostasis.ferredoxin-dependent thioredoxin reductase (FTR) complex.subunit alpha	Vitvi10g01582
10.5.1.2	Redox homeostasis.chloroplast redox homeostasis.ferredoxin-dependent thioredoxin reductase (FTR) complex.subunit beta	Vitvi14g01826
10.5.2	Redox homeostasis.chloroplast redox homeostasis.NADPH-dependent thioredoxin reductase	Vitvi05g00685	Vitvi08g01932	Vitvi04g01741
10.5.3	Redox homeostasis.chloroplast redox homeostasis.2-Cys peroxiredoxin activities	Vitvi11g00038	Vitvi08g01386
10.5.3.1	Redox homeostasis.chloroplast redox homeostasis.2-Cys peroxiredoxin activities.typical 2-Cys peroxiredoxin (2-CysPrx)	Vitvi08g01386
10.5.3.2	Redox homeostasis.chloroplast redox homeostasis.2-Cys peroxiredoxin activities.atypical 2-Cys peroxiredoxin (PrxQ)	Vitvi11g00038
10.5.4	Redox homeostasis.chloroplast redox homeostasis.F-type thioredoxin	Vitvi04g01191
10.5.5	Redox homeostasis.chloroplast redox homeostasis.M-type thioredoxin	Vitvi03g00514	Vitvi18g03374	Vitvi12g00319	Vitvi19g01880	Vitvi18g01213
10.5.6	Redox homeostasis.chloroplast redox homeostasis.X-type thioredoxin	Vitvi10g01458	Vitvi10g01436
10.5.7	Redox homeostasis.chloroplast redox homeostasis.atypical thioredoxin (ACHT)	Vitvi11g00189	Vitvi09g00199	Vitvi08g01838	Vitvi17g00617
10.5.8	Redox homeostasis.chloroplast redox homeostasis.Y-type thioredoxin	Vitvi18g02974
10.5.9	Redox homeostasis.chloroplast redox homeostasis.Z-type thioredoxin	Vitvi13g01342
10.6	Redox homeostasis.cytosol/mitochondrion/nucleus redox homeostasis	Vitvi01g02058	Vitvi01g00907	Vitvi01g00722	Vitvi19g00405	Vitvi04g00256	Vitvi14g01889	Vitvi04g01390	Vitvi01g00720	Vitvi01g01867	Vitvi18g02775	Vitvi10g02216	Vitvi01g01866	Vitvi17g00188	Vitvi01g02061	Vitvi08g00879	Vitvi18g02774	Vitvi01g00719	Vitvi18g00177
10.6.1	Redox homeostasis.cytosol/mitochondrion/nucleus redox homeostasis.H-type thioredoxin	Vitvi01g00907	Vitvi19g00405	Vitvi14g01889	Vitvi04g01390	Vitvi18g02775	Vitvi10g02216	Vitvi17g00188	Vitvi08g00879	Vitvi18g02774
10.6.2	Redox homeostasis.cytosol/mitochondrion/nucleus redox homeostasis.O-type thioredoxin	Vitvi01g01867	Vitvi01g01866
10.6.3	Redox homeostasis.cytosol/mitochondrion/nucleus redox homeostasis.nucleoredoxin	Vitvi01g02058	Vitvi04g00256	Vitvi01g00720	Vitvi01g00719	Vitvi01g02061	Vitvi01g00722	Vitvi18g00177
11	Phytohormone action	Vitvi17g01018	Vitvi04g00340	Vitvi07g02364	Vitvi11g00137	Vitvi08g01023	Vitvi03g00392	Vitvi17g00889	Vitvi10g00821	Vitvi05g01642	Vitvi06g00637	Vitvi02g01279	Vitvi05g00317	Vitvi04g00075	Vitvi09g01036	Vitvi18g01452	Vitvi14g00380	Vitvi04g01746	Vitvi08g01487	Vitvi12g01467	Vitvi07g00130	Vitvi09g00085	Vitvi12g01449	Vitvi12g00157	Vitvi17g00119	Vitvi17g00196	Vitvi08g01378	Vitvi19g00550	Vitvi03g00391	Vitvi04g01234	Vitvi09g00156	Vitvi07g00428	Vitvi07g01353	Vitvi08g00738	Vitvi07g03045	Vitvi06g00150	Vitvi11g00090	Vitvi11g00212	Vitvi10g00796	Vitvi05g00127	Vitvi19g00061	Vitvi19g00062	Vitvi03g00712	Vitvi09g00620	Vitvi11g00370	Vitvi14g01330	Vitvi08g01944	Vitvi04g01731	Vitvi13g01968	Vitvi06g00153	Vitvi10g01620	Vitvi18g00609	Vitvi15g00840	Vitvi13g00512	Vitvi17g00541	Vitvi07g01745	Vitvi07g02355	Vitvi12g00472	Vitvi19g01356	Vitvi13g00033	Vitvi10g00879	Vitvi07g03104	Vitvi14g02927	Vitvi04g00435	Vitvi09g01007	Vitvi07g00453	Vitvi01g01738	Vitvi06g00780	Vitvi14g02539	Vitvi16g01510	Vitvi03g00208	Vitvi13g00114	Vitvi07g00295	Vitvi14g01380	Vitvi17g01017	Vitvi18g02080	Vitvi11g01392	Vitvi08g01510	Vitvi13g02324	Vitvi01g00027	Vitvi04g00085	Vitvi01g00246	Vitvi08g00977	Vitvi03g00205	Vitvi18g00941	Vitvi03g00586	Vitvi16g00856	Vitvi07g01667	Vitvi16g00168	Vitvi14g01185	Vitvi04g00567	Vitvi19g00369	Vitvi07g01669	Vitvi12g00316	Vitvi16g00979	Vitvi06g00149	Vitvi18g00833	Vitvi10g00946	Vitvi09g00452	Vitvi05g00075	Vitvi04g01151	Vitvi18g00860	Vitvi14g00168	Vitvi15g00522	Vitvi04g01748	Vitvi11g01371	Vitvi10g00228	Vitvi13g01044	Vitvi15g00523	Vitvi10g01615	Vitvi18g00589	Vitvi06g00156	Vitvi11g00424	Vitvi12g01323	Vitvi03g00593	Vitvi08g01915	Vitvi07g00241	Vitvi01g00857	Vitvi04g00127	Vitvi18g00720	Vitvi06g00061	Vitvi04g00430	Vitvi19g01896	Vitvi12g02303	Vitvi07g00144	Vitvi10g00060	Vitvi18g01253	Vitvi14g01744	Vitvi03g00508	Vitvi01g00821	Vitvi01g01562	Vitvi08g00027	Vitvi17g00878	Vitvi03g00638	Vitvi03g01482	Vitvi02g00682	Vitvi07g00154	Vitvi01g01995	Vitvi18g00667	Vitvi18g02622	Vitvi07g00836	Vitvi14g00322	Vitvi03g00783	Vitvi14g00053	Vitvi10g01617	Vitvi19g00280	Vitvi15g00431	Vitvi18g01224	Vitvi18g00204	Vitvi06g00688	Vitvi11g00495	Vitvi14g02732	Vitvi10g00503	Vitvi13g02325	Vitvi11g01162	Vitvi18g00587	Vitvi18g01545	Vitvi05g01348	Vitvi11g00371	Vitvi04g00168	Vitvi18g02167	Vitvi07g01084	Vitvi15g00997	Vitvi06g01953	Vitvi07g00223	Vitvi07g01644	Vitvi04g01278	Vitvi04g00298	Vitvi11g00435	Vitvi04g00015	Vitvi02g00270	Vitvi13g01126	Vitvi08g01385	Vitvi00g02146	Vitvi07g03132	Vitvi11g00195	Vitvi08g02412	Vitvi08g00878	Vitvi11g01366	Vitvi18g00227	Vitvi07g00211	Vitvi10g01901	Vitvi07g01861	Vitvi10g00636	Vitvi18g02797	Vitvi08g01893	Vitvi18g01200	Vitvi16g00501	Vitvi14g01510	Vitvi08g00965	Vitvi18g02997	Vitvi18g00124	Vitvi02g01769	Vitvi09g00290	Vitvi01g00528	Vitvi15g00520	Vitvi14g01819	Vitvi08g01320	Vitvi07g01670	Vitvi14g00318	Vitvi11g01262	Vitvi01g00211	Vitvi02g00328	Vitvi10g02409	Vitvi07g02647	Vitvi07g01817	Vitvi10g01616	Vitvi02g01776	Vitvi18g01188	Vitvi10g00604	Vitvi13g01250	Vitvi12g00685	Vitvi07g00634	Vitvi13g00796	Vitvi13g01433	Vitvi09g00615	Vitvi07g01671	Vitvi07g01866	Vitvi16g01094	Vitvi02g01269	Vitvi01g00553	Vitvi14g01246	Vitvi02g01726	Vitvi04g01385	Vitvi12g00193	Vitvi13g01348	Vitvi04g00482	Vitvi17g00644	Vitvi13g00324	Vitvi15g00612	Vitvi01g00015	Vitvi05g00948	Vitvi11g00475	Vitvi15g00871	Vitvi05g00295	Vitvi01g01754	Vitvi09g00064	Vitvi07g00242	Vitvi00g01279	Vitvi18g03250	Vitvi09g00621	Vitvi02g01232	Vitvi15g01135	Vitvi03g00919	Vitvi08g00768	Vitvi14g02995	Vitvi04g00196	Vitvi04g01261	Vitvi12g02250	Vitvi07g01665	Vitvi11g00338	Vitvi05g00963	Vitvi03g00033	Vitvi07g02650	Vitvi10g01798	Vitvi08g02137	Vitvi04g02257	Vitvi07g02644	Vitvi15g00557	Vitvi07g01882	Vitvi12g00006	Vitvi06g00652	Vitvi07g01739	Vitvi12g02045	Vitvi08g01789	Vitvi01g00411	Vitvi12g00480	Vitvi01g00446	Vitvi01g00298	Vitvi13g01614	Vitvi05g00421	Vitvi14g00137	Vitvi18g00691	Vitvi08g01296	Vitvi09g00281	Vitvi03g00284	Vitvi06g00155	Vitvi11g00651	Vitvi15g01093	Vitvi18g00126	Vitvi19g00928	Vitvi14g00547	Vitvi12g00593	Vitvi18g01097	Vitvi13g00183	Vitvi06g00898	Vitvi11g00158	Vitvi09g00448	Vitvi01g00019	Vitvi15g00556	Vitvi14g01373	Vitvi12g00445	Vitvi05g00382	Vitvi06g00498	Vitvi07g03061	Vitvi12g00688	Vitvi14g00841	Vitvi02g01648	Vitvi15g01144	Vitvi06g00158	Vitvi10g01335	Vitvi09g01519	Vitvi19g00574	Vitvi13g02327	Vitvi04g01749	Vitvi15g01128	Vitvi17g00601	Vitvi05g01998	Vitvi19g01734	Vitvi18g00120	Vitvi13g02326	Vitvi07g00359	Vitvi07g00127	Vitvi02g00032	Vitvi08g00978	Vitvi01g02100	Vitvi14g00920	Vitvi07g01663	Vitvi18g01587	Vitvi06g00388	Vitvi13g01722	Vitvi07g03135	Vitvi18g01190	Vitvi18g01429	Vitvi19g00063	Vitvi02g01665	Vitvi19g00201	Vitvi16g00946	Vitvi06g00501	Vitvi13g01044	Vitvi08g02307	Vitvi14g01379	Vitvi14g02928	Vitvi06g01454	Vitvi19g01359	Vitvi01g01265	Vitvi01g01751	Vitvi16g01226	Vitvi18g00260	Vitvi01g00277	Vitvi10g01740	Vitvi04g00618	Vitvi01g01506	Vitvi13g00053	Vitvi13g01545	Vitvi18g02171	Vitvi01g00386	Vitvi17g00551	Vitvi00g01369	Vitvi07g02670	Vitvi19g01585	Vitvi14g01351	Vitvi19g01432	Vitvi18g02763	Vitvi07g00726	Vitvi18g01691	Vitvi05g00557	Vitvi02g00271	Vitvi01g01936	Vitvi14g01899	Vitvi07g00248	Vitvi13g00196	Vitvi11g00916	Vitvi14g01552	Vitvi04g00525	Vitvi01g00444	Vitvi01g00673	Vitvi07g00374	Vitvi18g00924	Vitvi08g01962	Vitvi06g00518	Vitvi02g00695	Vitvi04g01153	Vitvi15g01014	Vitvi05g00126	Vitvi05g01345	Vitvi08g01030	Vitvi07g00081	Vitvi04g01162	Vitvi03g00032	Vitvi19g02230	Vitvi19g00122	Vitvi13g00744	Vitvi18g00491	Vitvi18g03177	Vitvi17g00210	Vitvi01g00921	Vitvi05g00163	Vitvi09g00753	Vitvi18g00635	Vitvi02g01443	Vitvi04g00012	Vitvi13g01992	Vitvi15g00782	Vitvi09g00172	Vitvi04g01719	Vitvi18g00792	Vitvi06g01036	Vitvi13g00004	Vitvi04g00091	Vitvi07g00217	Vitvi18g02690	Vitvi01g00717	Vitvi05g02240	Vitvi13g02328	Vitvi06g00565	Vitvi01g01924	Vitvi13g01780	Vitvi07g00407	Vitvi06g00956	Vitvi06g01945	Vitvi02g00855	Vitvi14g01365	Vitvi07g01086	Vitvi07g01638	Vitvi14g00259	Vitvi05g01647	Vitvi12g02357	Vitvi08g01575	Vitvi14g01928	Vitvi07g02648	Vitvi07g00472	Vitvi13g00803	Vitvi02g00119	Vitvi18g02661	Vitvi18g02761	Vitvi05g01370	Vitvi03g00395	Vitvi07g02649	Vitvi17g00862	Vitvi16g00890	Vitvi12g00256	Vitvi01g00672	Vitvi04g00013	Vitvi13g01817	Vitvi15g00432	Vitvi14g01023	Vitvi01g01666	Vitvi14g00409	Vitvi14g03084	Vitvi18g01436	Vitvi07g01893	Vitvi06g00263	Vitvi04g00161	Vitvi13g01006	Vitvi13g00223	Vitvi11g00050	Vitvi14g01482	Vitvi07g00063	Vitvi18g00121	Vitvi18g00886	Vitvi07g00869	Vitvi09g00131	Vitvi18g01019	Vitvi11g00409	Vitvi11g01468	Vitvi16g00947	Vitvi16g01004	Vitvi07g01751	Vitvi14g01375	Vitvi11g01186	Vitvi17g00732	Vitvi04g01759	Vitvi08g00735	Vitvi04g02000	Vitvi04g00827	Vitvi06g00008	Vitvi08g01686	Vitvi17g00206	Vitvi06g00903	Vitvi01g00668	Vitvi04g01747	Vitvi03g00394	Vitvi06g00166	Vitvi05g00684
11.1	Phytohormone action.abscisic acid	Vitvi17g00541	Vitvi06g00501	Vitvi07g01745	Vitvi18g03177	Vitvi09g00156	Vitvi14g01185	Vitvi11g00137	Vitvi02g01269	Vitvi19g01356	Vitvi05g00963	Vitvi03g00508	Vitvi01g00921	Vitvi16g01226	Vitvi10g00821	Vitvi02g00119	Vitvi14g00920	Vitvi18g02167	Vitvi06g00637	Vitvi13g01348	Vitvi07g01751	Vitvi18g00792	Vitvi15g00997	Vitvi01g00444	Vitvi13g00324	Vitvi06g00498	Vitvi04g00075	Vitvi13g01545	Vitvi13g01817	Vitvi02g00695	Vitvi18g02171	Vitvi08g00735	Vitvi16g01510	Vitvi13g00114	Vitvi06g00903	Vitvi19g01585	Vitvi01g00668	Vitvi01g01754	Vitvi06g00956	Vitvi04g00015	Vitvi08g01915	Vitvi04g00127	Vitvi17g00196	Vitvi08g00768	Vitvi04g00196
11.1.1	Phytohormone action.abscisic acid.biosynthesis	Vitvi10g00821	Vitvi18g02171	Vitvi06g00956	Vitvi07g01745	Vitvi18g02167	Vitvi18g03177	Vitvi14g01185	Vitvi19g01356	Vitvi05g00963	Vitvi19g01585	Vitvi13g01545	Vitvi01g01754	Vitvi13g01817
11.1.1.1	Phytohormone action.abscisic acid.biosynthesis.zeaxanthin epoxidase (ABA1)	Vitvi13g01817	Vitvi07g01745
11.1.1.2	Phytohormone action.abscisic acid.biosynthesis.neoxanthin synthase (ABA4)	Vitvi14g01185
11.1.1.3	Phytohormone action.abscisic acid.biosynthesis.neoxanthin biosynthesis cofactor (NXD1)	Vitvi01g01754
11.1.1.4	Phytohormone action.abscisic acid.biosynthesis.neoxanthin cleavage protein	Vitvi10g00821	Vitvi19g01356	Vitvi05g00963
11.1.1.5	Phytohormone action.abscisic acid.biosynthesis.xanthoxin oxidase (ABA2)	Vitvi13g01545
11.1.1.6	Phytohormone action.abscisic acid.biosynthesis.xanthoxin oxidase molybdenum cofactor sulfurase (ABA3)	Vitvi19g01585
11.1.1.7	Phytohormone action.abscisic acid.biosynthesis.abscisic aldehyde oxidase	Vitvi06g00956	Vitvi18g02167	Vitvi18g02171	Vitvi18g03177
11.1.2	Phytohormone action.abscisic acid.perception and signalling	Vitvi06g00501	Vitvi09g00156	Vitvi11g00137	Vitvi16g01226	Vitvi02g00119	Vitvi14g00920	Vitvi13g01348	Vitvi15g00997	Vitvi01g00444	Vitvi13g00324	Vitvi04g00075	Vitvi02g00695	Vitvi08g00735	Vitvi16g01510	Vitvi13g00114	Vitvi06g00903	Vitvi01g00668	Vitvi04g00015	Vitvi08g01915	Vitvi04g00127	Vitvi17g00196	Vitvi08g00768	Vitvi04g00196
11.1.2.1	Phytohormone action.abscisic acid.perception and signalling.PYR/PYL-receptor	Vitvi02g00695	Vitvi02g00119	Vitvi14g00920	Vitvi04g00015	Vitvi08g00735	Vitvi09g00156	Vitvi11g00137	Vitvi04g00127	Vitvi17g00196	Vitvi15g00997	Vitvi13g00114	Vitvi01g00444	Vitvi06g00903	Vitvi08g00768	Vitvi04g00075	Vitvi16g01226
11.1.2.1.1	Phytohormone action.abscisic acid.perception and signalling.PYR/PYL-receptor.cytoplasm-localized receptor complex	Vitvi02g00695	Vitvi02g00119	Vitvi04g00015	Vitvi08g00735	Vitvi09g00156	Vitvi11g00137	Vitvi04g00127	Vitvi15g00997	Vitvi13g00114	Vitvi08g00768	Vitvi04g00075	Vitvi16g01226
11.1.2.1.1.1	Phytohormone action.abscisic acid.perception and signalling.PYR/PYL-receptor.cytoplasm-localized receptor complex.receptor component PYL/RCAR	Vitvi02g00695	Vitvi02g00119	Vitvi04g00015	Vitvi08g00735	Vitvi15g00997	Vitvi13g00114	Vitvi08g00768	Vitvi04g00075	Vitvi16g01226
11.1.2.1.1.2	Phytohormone action.abscisic acid.perception and signalling.PYR/PYL-receptor.cytoplasm-localized receptor complex.regulatory phosphatase component	Vitvi09g00156	Vitvi11g00137	Vitvi04g00127
11.1.2.1.2	Phytohormone action.abscisic acid.perception and signalling.PYR/PYL-receptor.recruitment factor (CAR)	Vitvi17g00196	Vitvi01g00444	Vitvi14g00920
11.1.2.1.3	Phytohormone action.abscisic acid.perception and signalling.PYR/PYL-receptor.regulatory phosphatase positive regulator (EAR1)	Vitvi06g00903
11.1.2.2	Phytohormone action.abscisic acid.perception and signalling.membrane-localized receptors	Vitvi16g01510	Vitvi08g01915
11.1.2.2.1	Phytohormone action.abscisic acid.perception and signalling.membrane-localized receptors.chloroplast envelope-localized receptor (ABAR)	Vitvi08g01915
11.1.2.2.2	Phytohormone action.abscisic acid.perception and signalling.membrane-localized receptors.plasma membrane-localized receptor (GTG)	Vitvi16g01510
11.1.2.3	Phytohormone action.abscisic acid.perception and signalling.signal transducer (AIP2)	Vitvi04g00196
11.1.2.5	Phytohormone action.abscisic acid.perception and signalling.signal transducer (KEG)	Vitvi13g01348
11.1.2.6	Phytohormone action.abscisic acid.perception and signalling.signal transducer (SDIR1)	Vitvi01g00668	Vitvi06g00501	Vitvi13g00324
11.1.3	Phytohormone action.abscisic acid.conjugation and degradation	Vitvi02g01269	Vitvi07g01751	Vitvi18g00792	Vitvi03g00508	Vitvi06g00498
11.1.3.2	Phytohormone action.abscisic acid.conjugation and degradation.abscisic acid hydroxylase	Vitvi02g01269	Vitvi07g01751	Vitvi18g00792	Vitvi03g00508	Vitvi06g00498
11.1.4	Phytohormone action.abscisic acid.transport	Vitvi17g00541	Vitvi06g00637	Vitvi01g00921
11.1.4.1	Phytohormone action.abscisic acid.transport.abscisic acid transporter (AIT)	Vitvi17g00541	Vitvi01g00921
11.1.4.2	Phytohormone action.abscisic acid.transport.abscisic acid transporter (ABCG31)	Vitvi06g00637
11.2	Phytohormone action.auxin	Vitvi04g00340	Vitvi08g00978	Vitvi07g00726	Vitvi18g00491	Vitvi11g00338	Vitvi16g00168	Vitvi17g00210	Vitvi12g00593	Vitvi04g00567	Vitvi11g00495	Vitvi14g01928	Vitvi19g00369	Vitvi09g00753	Vitvi10g00879	Vitvi04g02257	Vitvi17g00889	Vitvi05g01348	Vitvi14g01899	Vitvi07g00248	Vitvi13g00196	Vitvi08g00027	Vitvi18g01200	Vitvi10g01740	Vitvi01g01738	Vitvi01g00673	Vitvi01g00672	Vitvi09g00620	Vitvi04g00013	Vitvi11g01186	Vitvi04g01151	Vitvi01g00411	Vitvi18g01587	Vitvi01g00386	Vitvi04g01748	Vitvi07g01644	Vitvi04g01759	Vitvi14g01023	Vitvi18g01452	Vitvi04g01153	Vitvi14g01330	Vitvi14g00380	Vitvi04g01746	Vitvi17g00206	Vitvi18g01190	Vitvi14g00137	Vitvi07g01893	Vitvi18g01188	Vitvi04g01747	Vitvi07g00242	Vitvi14g01482	Vitvi09g00281	Vitvi11g00435	Vitvi04g01162	Vitvi04g01749	Vitvi07g00241	Vitvi05g01998	Vitvi08g00977	Vitvi04g00430	Vitvi18g01224	Vitvi14g00259	Vitvi04g01261	Vitvi03g00586
11.2.1	Phytohormone action.auxin.biosynthesis	Vitvi07g00242	Vitvi18g01200	Vitvi14g00259	Vitvi04g00340	Vitvi07g00726	Vitvi11g00338	Vitvi07g00241	Vitvi05g01998	Vitvi17g00206	Vitvi18g01190	Vitvi04g00430	Vitvi01g00673	Vitvi01g00672	Vitvi17g00889	Vitvi18g01188	Vitvi04g01261
11.2.1.1	Phytohormone action.auxin.biosynthesis.indole-3-pyruvic acid (IPyA) pathway	Vitvi07g00242	Vitvi18g01200	Vitvi04g00340	Vitvi07g00726	Vitvi11g00338	Vitvi07g00241	Vitvi05g01998	Vitvi18g01190	Vitvi04g00430	Vitvi01g00673	Vitvi01g00672	Vitvi17g00889	Vitvi18g01188	Vitvi04g01261
11.2.1.1.1	Phytohormone action.auxin.biosynthesis.indole-3-pyruvic acid (IPyA) pathway.tryptophan aminotransferase	Vitvi01g00672	Vitvi17g00889	Vitvi01g00673
11.2.1.1.2	Phytohormone action.auxin.biosynthesis.indole-3-pyruvic acid (IPyA) pathway.flavin monooxygenase (YUCCA)	Vitvi07g00242	Vitvi18g01200	Vitvi04g00340	Vitvi07g00726	Vitvi11g00338	Vitvi07g00241	Vitvi05g01998	Vitvi18g01190	Vitvi04g00430	Vitvi18g01188	Vitvi04g01261
11.2.1.2	Phytohormone action.auxin.biosynthesis.indole-3-acetamide (IAM) pathway	Vitvi17g00206	Vitvi14g00259
11.2.1.2.1	Phytohormone action.auxin.biosynthesis.indole-3-acetamide (IAM) pathway.indole-3-acetamide hydrolase	Vitvi17g00206	Vitvi14g00259
11.2.2	Phytohormone action.auxin.perception and signal transduction	Vitvi14g01482	Vitvi09g00281	Vitvi18g00491	Vitvi16g00168	Vitvi14g00380	Vitvi04g00567	Vitvi10g01740	Vitvi11g00495	Vitvi01g01738	Vitvi09g00753	Vitvi14g00137	Vitvi09g00620	Vitvi04g00013	Vitvi07g00248
11.2.2.1	Phytohormone action.auxin.perception and signal transduction.receptor complex	Vitvi14g01482	Vitvi09g00281	Vitvi18g00491	Vitvi14g00380	Vitvi10g01740	Vitvi01g01738	Vitvi04g00013	Vitvi07g00248
11.2.2.1.1	Phytohormone action.auxin.perception and signal transduction.receptor complex.component TIR1/AFB	Vitvi14g01482	Vitvi18g00491	Vitvi14g00380	Vitvi10g01740	Vitvi01g01738	Vitvi07g00248
11.2.2.1.2	Phytohormone action.auxin.perception and signal transduction.receptor complex.repressor component Aux/IAA	Vitvi04g00013	Vitvi09g00281
11.2.2.2	Phytohormone action.auxin.perception and signal transduction.transcriptional repressor (TPL)	Vitvi16g00168	Vitvi04g00567	Vitvi11g00495	Vitvi09g00753	Vitvi14g00137	Vitvi09g00620
11.2.3	Phytohormone action.auxin.conjugation and degradation	Vitvi03g00586	Vitvi07g01644	Vitvi04g01759	Vitvi12g00593	Vitvi19g00369	Vitvi13g00196
11.2.3.1	Phytohormone action.auxin.conjugation and degradation.indole-3-acetic acid-amido synthetase	Vitvi03g00586	Vitvi19g00369	Vitvi07g01644	Vitvi12g00593
11.2.3.2	Phytohormone action.auxin.conjugation and degradation.indole-3-acetic acid carboxyl methyltransferase	Vitvi13g00196
11.2.3.3	Phytohormone action.auxin.conjugation and degradation.indole-3-acetic acid dioxygenase	Vitvi04g01759
11.2.4	Phytohormone action.auxin.transport	Vitvi08g00978	Vitvi17g00210	Vitvi14g01928	Vitvi10g00879	Vitvi04g02257	Vitvi05g01348	Vitvi14g01899	Vitvi08g00027	Vitvi11g01186	Vitvi04g01151	Vitvi01g00411	Vitvi18g01587	Vitvi01g00386	Vitvi04g01748	Vitvi14g01023	Vitvi18g01452	Vitvi04g01153	Vitvi14g01330	Vitvi04g01746	Vitvi07g01893	Vitvi04g01747	Vitvi11g00435	Vitvi04g01162	Vitvi04g01749	Vitvi08g00977	Vitvi18g01224
11.2.4.1	Phytohormone action.auxin.transport.polar auxin transport	Vitvi05g01348	Vitvi11g00435	Vitvi04g01162	Vitvi08g00978	Vitvi17g00210	Vitvi04g01153	Vitvi14g01330	Vitvi08g00977	Vitvi10g00879	Vitvi18g01224	Vitvi11g01186	Vitvi04g01151	Vitvi14g01899	Vitvi01g00411
11.2.4.1.1	Phytohormone action.auxin.transport.polar auxin transport.auxin transporter (PIN)	Vitvi05g01348	Vitvi04g01162	Vitvi08g00978	Vitvi17g00210	Vitvi04g01153	Vitvi08g00977	Vitvi18g01224	Vitvi11g01186	Vitvi04g01151	Vitvi14g01899	Vitvi01g00411
11.2.4.1.2	Phytohormone action.auxin.transport.polar auxin transport.regulator kinase (PINOID)	Vitvi11g00435	Vitvi10g00879
11.2.4.1.3	Phytohormone action.auxin.transport.polar auxin transport.regulator protein (BIG)	Vitvi14g01330
11.2.4.2	Phytohormone action.auxin.transport.auxin efflux transporter (PILS)	Vitvi01g00386	Vitvi08g00027	Vitvi04g01748	Vitvi14g01023	Vitvi04g01749	Vitvi18g01452	Vitvi04g01746	Vitvi07g01893	Vitvi04g02257	Vitvi04g01747	Vitvi18g01587
11.2.4.3	Phytohormone action.auxin.transport.auxin efflux transporter (ABCB19)	Vitvi14g01928
11.3	Phytohormone action.brassinosteroid	Vitvi04g01234	Vitvi13g01044	Vitvi19g00928	Vitvi14g01744	Vitvi13g00033	Vitvi01g00553	Vitvi06g00898	Vitvi07g00472	Vitvi10g01901	Vitvi07g01861	Vitvi01g00019	Vitvi10g00636	Vitvi04g01385	Vitvi12g00193	Vitvi09g00172	Vitvi16g01004	Vitvi04g00618	Vitvi12g02045	Vitvi02g00682	Vitvi19g00061	Vitvi19g00062	Vitvi18g00924	Vitvi08g01320	Vitvi01g00015	Vitvi07g00223	Vitvi15g01144	Vitvi04g01278	Vitvi13g01044	Vitvi04g02000	Vitvi04g00827	Vitvi02g00328	Vitvi18g02690	Vitvi12g01467	Vitvi07g01817	Vitvi18g01436	Vitvi11g00424	Vitvi06g00565	Vitvi10g00604	Vitvi08g01296	Vitvi12g01449	Vitvi12g01323	Vitvi14g00053	Vitvi02g00855	Vitvi12g00157	Vitvi19g00063	Vitvi14g01351	Vitvi15g01128	Vitvi02g01232	Vitvi03g00205	Vitvi18g00120	Vitvi19g00122	Vitvi15g00840
11.3.1	Phytohormone action.brassinosteroid.biosynthesis	Vitvi08g01320	Vitvi01g00015	Vitvi04g01385	Vitvi04g01278	Vitvi14g01351	Vitvi09g00172	Vitvi13g00033	Vitvi01g00019
11.3.1.1	Phytohormone action.brassinosteroid.biosynthesis.steroid 22-alpha-hydroxylase (DWF4)	Vitvi04g01278
11.3.1.2	Phytohormone action.brassinosteroid.biosynthesis.steroid 3-dehydrogenase (CPD)	Vitvi13g00033
11.3.1.3	Phytohormone action.brassinosteroid.biosynthesis.steroid 5-alpha-reductase (DET2)	Vitvi08g01320
11.3.1.4	Phytohormone action.brassinosteroid.biosynthesis.3-epi-6-deoxocathasterone 23-monooxygenase	Vitvi09g00172	Vitvi04g01385
11.3.1.5	Phytohormone action.brassinosteroid.biosynthesis.6-deoxocastasterone 6-oxidase	Vitvi14g01351	Vitvi01g00015	Vitvi01g00019
11.3.2	Phytohormone action.brassinosteroid.perception and signal transduction	Vitvi04g01234	Vitvi13g01044	Vitvi19g00928	Vitvi14g01744	Vitvi01g00553	Vitvi06g00898	Vitvi07g00472	Vitvi10g01901	Vitvi07g01861	Vitvi10g00636	Vitvi12g00193	Vitvi16g01004	Vitvi04g00618	Vitvi12g02045	Vitvi02g00682	Vitvi19g00061	Vitvi19g00062	Vitvi18g00924	Vitvi07g00223	Vitvi15g01144	Vitvi13g01044	Vitvi02g00328	Vitvi18g02690	Vitvi12g01467	Vitvi07g01817	Vitvi18g01436	Vitvi06g00565	Vitvi10g00604	Vitvi08g01296	Vitvi12g01449	Vitvi12g01323	Vitvi14g00053	Vitvi02g00855	Vitvi12g00157	Vitvi19g00063	Vitvi15g01128	Vitvi02g01232	Vitvi03g00205	Vitvi18g00120	Vitvi19g00122	Vitvi15g00840
11.3.2.1	Phytohormone action.brassinosteroid.perception and signal transduction.receptor complex	Vitvi19g00928	Vitvi01g00553	Vitvi07g01861	Vitvi16g01004	Vitvi04g00618	Vitvi02g00682	Vitvi15g01144	Vitvi02g00328	Vitvi18g02690	Vitvi12g01467	Vitvi07g01817	Vitvi18g01436	Vitvi06g00565	Vitvi08g01296	Vitvi12g01449	Vitvi12g01323	Vitvi02g00855	Vitvi03g00205	Vitvi18g00120
11.3.2.1.1	Phytohormone action.brassinosteroid.perception and signal transduction.receptor complex.receptor protein kinase (BRI)	Vitvi01g00553	Vitvi19g00928	Vitvi07g01861
11.3.2.1.2	Phytohormone action.brassinosteroid.perception and signal transduction.receptor complex.co-receptor protein kinase (BAK)	Vitvi12g01449	Vitvi12g01323	Vitvi18g01436	Vitvi12g01467	Vitvi07g01817
11.3.2.1.3	Phytohormone action.brassinosteroid.perception and signal transduction.receptor complex.receptor kinase inhibitor (BKI)	Vitvi18g02690
11.3.2.1.4	Phytohormone action.brassinosteroid.perception and signal transduction.receptor complex.receptor kinase regulator protein (MSBP)	Vitvi04g00618	Vitvi02g00855	Vitvi16g01004
11.3.2.1.5	Phytohormone action.brassinosteroid.perception and signal transduction.receptor complex.signalling protein kinase (BSK)	Vitvi15g01144	Vitvi02g00328	Vitvi02g00682	Vitvi03g00205	Vitvi18g00120	Vitvi06g00565	Vitvi08g01296
11.3.2.2	Phytohormone action.brassinosteroid.perception and signal transduction.protein phosphatase (BSU)	Vitvi06g00898	Vitvi07g00223	Vitvi13g01044	Vitvi13g01044
11.3.2.3	Phytohormone action.brassinosteroid.perception and signal transduction.GSK3-type protein kinase (BIN2)	Vitvi14g00053	Vitvi12g00157	Vitvi14g01744	Vitvi12g02045	Vitvi07g00472	Vitvi10g00604	Vitvi15g00840
11.3.2.4	Phytohormone action.brassinosteroid.perception and signal transduction.transcription factor (BES/BZR)	Vitvi04g01234	Vitvi19g00063	Vitvi15g01128	Vitvi02g01232	Vitvi19g00061	Vitvi19g00062	Vitvi10g01901	Vitvi18g00924	Vitvi10g00636
11.3.2.5	Phytohormone action.brassinosteroid.perception and signal transduction.scaffold protein (TTL)	Vitvi19g00122	Vitvi12g00193
11.3.3	Phytohormone action.brassinosteroid.conjugation and degradation	Vitvi04g02000	Vitvi04g00827	Vitvi11g00424
11.3.3.1	Phytohormone action.brassinosteroid.conjugation and degradation.steroid sulphotransferase	Vitvi04g02000	Vitvi04g00827
11.3.3.2	Phytohormone action.brassinosteroid.conjugation and degradation.brassinosteroid hydroxylase (CYP72B)	Vitvi11g00424
11.4	Phytohormone action.cytokinin	Vitvi11g00651	Vitvi17g01018	Vitvi07g00869	Vitvi08g02307	Vitvi08g02412	Vitvi18g01019	Vitvi07g02355	Vitvi18g01097	Vitvi14g02732	Vitvi13g02325	Vitvi07g00211	Vitvi13g00183	Vitvi04g00012	Vitvi08g01893	Vitvi18g00260	Vitvi16g00947	Vitvi02g01279	Vitvi05g00382	Vitvi04g00525	Vitvi01g01506	Vitvi08g00965	Vitvi07g00154	Vitvi05g00075	Vitvi07g00374	Vitvi01g01995	Vitvi06g01953	Vitvi17g00732	Vitvi09g00290	Vitvi01g00528	Vitvi08g01962	Vitvi09g01036	Vitvi13g01433	Vitvi11g01371	Vitvi01g01666	Vitvi14g00318	Vitvi11g01262	Vitvi00g01369	Vitvi07g00836	Vitvi01g00211	Vitvi13g01722	Vitvi03g00208	Vitvi01g00298	Vitvi13g01614	Vitvi05g00421	Vitvi06g00263	Vitvi17g01017	Vitvi13g02328	Vitvi08g01944	Vitvi04g00161	Vitvi08g01030	Vitvi07g00407	Vitvi13g02327	Vitvi11g01392	Vitvi12g00685	Vitvi00g01279	Vitvi08g01385	Vitvi13g02324	Vitvi01g00857	Vitvi18g00121	Vitvi04g00085	Vitvi06g00061	Vitvi13g00796	Vitvi13g02326	Vitvi09g00615	Vitvi16g00946
11.4.1	Phytohormone action.cytokinin.biosynthesis	Vitvi09g01036	Vitvi08g01893	Vitvi08g01385	Vitvi08g00965	Vitvi13g01722	Vitvi18g00121	Vitvi18g01097	Vitvi04g00085	Vitvi03g00208	Vitvi14g02732	Vitvi01g00298	Vitvi06g00061	Vitvi05g00421	Vitvi06g00263	Vitvi07g00154	Vitvi08g01030
11.4.1.1	Phytohormone action.cytokinin.biosynthesis.adenylate isopentenyltransferase	Vitvi09g01036	Vitvi08g00965	Vitvi01g00298	Vitvi05g00421	Vitvi07g00154
11.4.1.2	Phytohormone action.cytokinin.biosynthesis.cytokinin phosphoribohydrolase	Vitvi08g01893	Vitvi08g01385	Vitvi13g01722	Vitvi18g00121	Vitvi18g01097	Vitvi04g00085	Vitvi03g00208	Vitvi14g02732	Vitvi06g00061	Vitvi06g00263	Vitvi08g01030
11.4.2	Phytohormone action.cytokinin.perception and signal transduction	Vitvi11g00651	Vitvi17g01018	Vitvi08g02307	Vitvi13g02325	Vitvi07g00211	Vitvi13g00183	Vitvi04g00012	Vitvi18g00260	Vitvi16g00947	Vitvi05g00382	Vitvi04g00525	Vitvi01g01506	Vitvi05g00075	Vitvi01g01995	Vitvi07g00374	Vitvi17g00732	Vitvi06g01953	Vitvi09g00290	Vitvi01g00528	Vitvi13g01433	Vitvi01g01666	Vitvi14g00318	Vitvi11g01262	Vitvi17g01017	Vitvi13g02328	Vitvi07g00407	Vitvi13g02327	Vitvi11g01392	Vitvi12g00685	Vitvi13g02324	Vitvi01g00857	Vitvi13g00796	Vitvi13g02326	Vitvi09g00615	Vitvi16g00946
11.4.2.1	Phytohormone action.cytokinin.perception and signal transduction.receptor protein (AHK)	Vitvi01g00528	Vitvi12g00685	Vitvi01g01666
11.4.2.2	Phytohormone action.cytokinin.perception and signal transduction.signal transducer (AHP)	Vitvi11g01392	Vitvi14g00318	Vitvi09g00615	Vitvi05g00382	Vitvi07g00211	Vitvi13g00796	Vitvi06g01953	Vitvi04g00012	Vitvi09g00290
11.4.2.3	Phytohormone action.cytokinin.perception and signal transduction.signalling pathway activator (CKI1)	Vitvi07g00407
11.4.2.4	Phytohormone action.cytokinin.perception and signal transduction.B-type ARR response activator	Vitvi11g00651	Vitvi17g01018	Vitvi16g00947	Vitvi11g01262	Vitvi04g00525	Vitvi01g01506	Vitvi17g01017	Vitvi05g00075	Vitvi01g01995	Vitvi07g00374	Vitvi16g00946
11.4.2.5	Phytohormone action.cytokinin.perception and signal transduction.A-type ARR response negative regulator	Vitvi18g00260	Vitvi13g02327	Vitvi13g01433	Vitvi08g02307	Vitvi13g02324	Vitvi01g00857	Vitvi13g02325	Vitvi13g00183	Vitvi13g02328	Vitvi13g02326	Vitvi17g00732
11.4.3	Phytohormone action.cytokinin.conjugation and degradation	Vitvi07g00869	Vitvi11g01371	Vitvi00g01369	Vitvi00g01279	Vitvi08g02412	Vitvi18g01019	Vitvi07g02355	Vitvi07g00836	Vitvi13g01614	Vitvi04g00161	Vitvi08g01944	Vitvi08g01962
11.4.3.1	Phytohormone action.cytokinin.conjugation and degradation.UDP-dependent glycosyl transferase	Vitvi08g01944	Vitvi08g02412
11.4.3.2	Phytohormone action.cytokinin.conjugation and degradation.cytokinin dehydrogenase	Vitvi07g00869	Vitvi11g01371	Vitvi00g01369	Vitvi00g01279	Vitvi18g01019	Vitvi07g00836	Vitvi07g02355	Vitvi13g01614	Vitvi04g00161	Vitvi08g01962
11.4.4	Phytohormone action.cytokinin.transport	Vitvi02g01279	Vitvi01g00211
11.4.4.1	Phytohormone action.cytokinin.transport.cytokinin transporter (ABCG14)	Vitvi02g01279	Vitvi01g00211
11.5	Phytohormone action.ethylene	Vitvi13g00744	Vitvi11g00195	Vitvi15g01093	Vitvi02g00032	Vitvi14g00547	Vitvi06g00688	Vitvi18g00227	Vitvi08g01023	Vitvi19g01359	Vitvi07g01353	Vitvi08g00738	Vitvi07g03104	Vitvi12g00445	Vitvi11g00212	Vitvi04g00482	Vitvi06g00518	Vitvi06g01036	Vitvi14g00409	Vitvi10g02409	Vitvi11g00475	Vitvi02g01776	Vitvi07g00081	Vitvi13g01126	Vitvi06g00166	Vitvi05g00684	Vitvi18g00941	Vitvi07g03132	Vitvi18g00609	Vitvi07g00359
11.5.1	Phytohormone action.ethylene.biosynthesis	Vitvi11g00195	Vitvi15g01093	Vitvi07g00081	Vitvi02g00032	Vitvi12g00445	Vitvi11g00212	Vitvi06g00688	Vitvi10g02409	Vitvi18g00227	Vitvi07g03132	Vitvi08g00738	Vitvi18g00609	Vitvi02g01776	Vitvi07g03104
11.5.1.1	Phytohormone action.ethylene.biosynthesis.1-aminocyclopropane-1-carboxylate (ACC) synthase	Vitvi15g01093	Vitvi02g00032	Vitvi11g00212	Vitvi07g03132	Vitvi18g00609	Vitvi02g01776	Vitvi07g03104
11.5.1.2	Phytohormone action.ethylene.biosynthesis.1-aminocyclopropane-1-carboxylate (ACC) oxidase	Vitvi12g00445	Vitvi11g00195	Vitvi18g00227	Vitvi10g02409
11.5.1.3	Phytohormone action.ethylene.biosynthesis.regulator protein (ETO)	Vitvi08g00738	Vitvi07g00081	Vitvi06g00688
11.5.2	Phytohormone action.ethylene.perception and signal transduction	Vitvi13g00744	Vitvi06g01036	Vitvi14g00547	Vitvi13g01126	Vitvi04g00482	Vitvi06g00166	Vitvi14g00409	Vitvi11g00475	Vitvi05g00684	Vitvi08g01023	Vitvi19g01359	Vitvi07g01353	Vitvi18g00941	Vitvi07g00359	Vitvi06g00518
11.5.2.1	Phytohormone action.ethylene.perception and signal transduction.receptor protein (ETR/ERS)	Vitvi14g00547	Vitvi05g00684	Vitvi19g01359	Vitvi07g00359	Vitvi06g00518
11.5.2.2	Phytohormone action.ethylene.perception and signal transduction.protein kinase (CTR1)	Vitvi13g00744
11.5.2.3	Phytohormone action.ethylene.perception and signal transduction.signal transducer (EIN2)	Vitvi08g01023
11.5.2.4	Phytohormone action.ethylene.perception and signal transduction.signal transducer (EIN3)	Vitvi13g01126	Vitvi07g01353	Vitvi06g01036	Vitvi06g00166
11.5.2.5	Phytohormone action.ethylene.perception and signal transduction.EIN3-stabilizing factor (MHZ3)	Vitvi18g00941
11.5.2.6	Phytohormone action.ethylene.perception and signal transduction.signal transducer (EBF)	Vitvi11g00475	Vitvi04g00482
11.5.2.7	Phytohormone action.ethylene.perception and signal transduction.EBF-modulating exoribonuclease (EIN5/XRN4)	Vitvi14g00409
11.6	Phytohormone action.gibberellin	Vitvi07g01671	Vitvi07g00127	Vitvi07g00144	Vitvi08g01575	Vitvi18g00204	Vitvi11g00409	Vitvi05g00163	Vitvi09g00448	Vitvi15g00782	Vitvi01g00277	Vitvi14g01510	Vitvi04g01719	Vitvi04g00435	Vitvi16g00890	Vitvi10g00796	Vitvi09g00452	Vitvi07g00453	Vitvi02g01769	Vitvi18g00860	Vitvi12g00688	Vitvi15g00520	Vitvi15g00522	Vitvi14g00841	Vitvi15g00432	Vitvi13g00004	Vitvi15g00523	Vitvi06g00008	Vitvi01g00446	Vitvi07g00217	Vitvi14g00322	Vitvi13g01250	Vitvi07g00130	Vitvi04g01731	Vitvi19g00574	Vitvi18g03250	Vitvi18g00720	Vitvi15g00431	Vitvi19g01432	Vitvi19g01734	Vitvi03g00919	Vitvi19g02230
11.6.1	Phytohormone action.gibberellin.biosynthesis	Vitvi15g00432	Vitvi07g00127	Vitvi15g00782	Vitvi04g01719	Vitvi18g00204	Vitvi04g00435	Vitvi15g00431	Vitvi16g00890	Vitvi09g00452	Vitvi19g01734	Vitvi09g00448	Vitvi04g01731	Vitvi02g01769	Vitvi07g00130	Vitvi18g00860
11.6.1.1	Phytohormone action.gibberellin.biosynthesis.ent-copalyl diphosphate synthase	Vitvi07g00130	Vitvi07g00127
11.6.1.2	Phytohormone action.gibberellin.biosynthesis.ent-kaurene synthase	Vitvi19g01734
11.6.1.3	Phytohormone action.gibberellin.biosynthesis.ent-kaurene oxidase	Vitvi15g00431	Vitvi15g00432
11.6.1.4	Phytohormone action.gibberellin.biosynthesis.ent-kaurenoic acid oxidase	Vitvi18g00860
11.6.1.5	Phytohormone action.gibberellin.biosynthesis.gibberellin 20-oxidase	Vitvi15g00782	Vitvi04g01719	Vitvi18g00204	Vitvi16g00890	Vitvi02g01769	Vitvi04g01731
11.6.1.6	Phytohormone action.gibberellin.biosynthesis.gibberellin 3-oxidase	Vitvi09g00452	Vitvi04g00435	Vitvi09g00448
11.6.2	Phytohormone action.gibberellin.perception and signal transduction	Vitvi12g00688	Vitvi14g00841	Vitvi07g01671	Vitvi07g00144	Vitvi14g01510	Vitvi11g00409	Vitvi01g00446	Vitvi18g00720	Vitvi07g00217	Vitvi14g00322
11.6.2.1	Phytohormone action.gibberellin.perception and signal transduction.receptor protein (GID1)	Vitvi14g00322	Vitvi07g00217
11.6.2.2	Phytohormone action.gibberellin.perception and signal transduction.signal transducer (DELLA)	Vitvi14g00841	Vitvi11g00409	Vitvi01g00446	Vitvi14g01510
11.6.2.3	Phytohormone action.gibberellin.perception and signal transduction.signal transducer (SLY)	Vitvi12g00688	Vitvi07g01671	Vitvi07g00144	Vitvi18g00720
11.6.3	Phytohormone action.gibberellin.modification and degradation	Vitvi15g00520	Vitvi15g00522	Vitvi08g01575	Vitvi13g00004	Vitvi15g00523	Vitvi18g03250	Vitvi06g00008	Vitvi19g01432	Vitvi10g00796	Vitvi07g00453	Vitvi05g00163	Vitvi03g00919	Vitvi19g02230	Vitvi13g01250	Vitvi19g00574
11.6.3.1	Phytohormone action.gibberellin.modification and degradation.gibberellin modification enzyme	Vitvi15g00520	Vitvi15g00522	Vitvi13g00004	Vitvi15g00523	Vitvi18g03250	Vitvi03g00919
11.6.3.2	Phytohormone action.gibberellin.modification and degradation.SAM-dependent carboxyl methyltransferase	Vitvi06g00008	Vitvi19g00574
11.6.3.3	Phytohormone action.gibberellin.modification and degradation.gibberellin-A12 hydration enzyme (GAS2)	Vitvi13g01250	Vitvi08g01575
11.6.3.4	Phytohormone action.gibberellin.modification and degradation.gibberellin 2-oxidase	Vitvi19g01432	Vitvi10g00796	Vitvi07g00453	Vitvi05g00163	Vitvi19g02230
11.6.4	Phytohormone action.gibberellin.transport	Vitvi01g00277
11.6.4.1	Phytohormone action.gibberellin.transport.multi-functional transporter (NPF3.1)	Vitvi01g00277
11.7	Phytohormone action.jasmonic acid	Vitvi03g00391	Vitvi18g00126	Vitvi06g01454	Vitvi03g00392	Vitvi06g00150	Vitvi13g00803	Vitvi15g00556	Vitvi01g01562	Vitvi14g01246	Vitvi11g00090	Vitvi06g00149	Vitvi02g01726	Vitvi15g00557	Vitvi18g02761	Vitvi03g00395	Vitvi14g01552	Vitvi14g02539	Vitvi18g00124	Vitvi12g00480	Vitvi15g01014	Vitvi06g00158	Vitvi08g01487	Vitvi01g00717	Vitvi06g00156	Vitvi09g00064	Vitvi13g01780	Vitvi09g00085	Vitvi03g00394	Vitvi11g00050	Vitvi17g00119	Vitvi18g00886	Vitvi06g00155	Vitvi01g00246	Vitvi18g02763	Vitvi06g00153	Vitvi15g01135	Vitvi13g00512
11.7.1	Phytohormone action.jasmonic acid.biosynthesis	Vitvi03g00391	Vitvi18g00126	Vitvi03g00392	Vitvi06g00150	Vitvi15g00556	Vitvi01g01562	Vitvi14g01246	Vitvi11g00090	Vitvi06g00149	Vitvi02g01726	Vitvi15g00557	Vitvi03g00395	Vitvi14g02539	Vitvi18g00124	Vitvi06g00158	Vitvi01g00717	Vitvi06g00156	Vitvi13g01780	Vitvi09g00085	Vitvi03g00394	Vitvi18g00886	Vitvi06g00155	Vitvi01g00246	Vitvi06g00153	Vitvi15g01135
11.7.1.1	Phytohormone action.jasmonic acid.biosynthesis.PLA1 phospholipase A (DAD1)	Vitvi15g00557	Vitvi15g00556
11.7.1.2	Phytohormone action.jasmonic acid.biosynthesis.13-lipoxygenase	Vitvi01g01562	Vitvi06g00149	Vitvi06g00155	Vitvi06g00158	Vitvi06g00153	Vitvi06g00156	Vitvi14g02539	Vitvi06g00150	Vitvi13g01780	Vitvi09g00085
11.7.1.3	Phytohormone action.jasmonic acid.biosynthesis.allene oxidase synthase (AOS)	Vitvi03g00394	Vitvi03g00391	Vitvi03g00395	Vitvi18g00886	Vitvi03g00392
11.7.1.4	Phytohormone action.jasmonic acid.biosynthesis.allene oxidase cyclase (AOC)	Vitvi14g01246	Vitvi01g00246
11.7.1.5	Phytohormone action.jasmonic acid.biosynthesis.oxophytodienoate export protein (JASSY)	Vitvi01g00717
11.7.1.6	Phytohormone action.jasmonic acid.biosynthesis.oxophytodienoate reductase	Vitvi11g00090
11.7.1.7	Phytohormone action.jasmonic acid.biosynthesis.OPC-8:CoA synthetase	Vitvi18g00124	Vitvi18g00126
11.7.1.8	Phytohormone action.jasmonic acid.biosynthesis.OPC-8:CoA oxidase	Vitvi02g01726
11.7.1.9	Phytohormone action.jasmonic acid.biosynthesis.acyl-CoA thioesterase	Vitvi15g01135
11.7.2	Phytohormone action.jasmonic acid.perception and signal transduction	Vitvi11g00050	Vitvi09g00064	Vitvi13g00512
11.7.2.1	Phytohormone action.jasmonic acid.perception and signal transduction.receptor complex	Vitvi11g00050	Vitvi09g00064	Vitvi13g00512
11.7.2.1.1	Phytohormone action.jasmonic acid.perception and signal transduction.receptor complex.component COI	Vitvi13g00512
11.7.2.1.2	Phytohormone action.jasmonic acid.perception and signal transduction.receptor complex.component JAZ	Vitvi11g00050	Vitvi09g00064
11.7.3	Phytohormone action.jasmonic acid.conjugation and degradation	Vitvi17g00119	Vitvi12g00480	Vitvi18g02761	Vitvi14g01552	Vitvi06g01454	Vitvi15g01014	Vitvi18g02763	Vitvi08g01487	Vitvi13g00803
11.7.3.1	Phytohormone action.jasmonic acid.conjugation and degradation.SAM-dependent carboxyl methyltransferase	Vitvi18g02763	Vitvi18g02761
11.7.3.2	Phytohormone action.jasmonic acid.conjugation and degradation.jasmonoyl-amino acid synthetase (JAR1)	Vitvi12g00480	Vitvi15g01014
11.7.3.3	Phytohormone action.jasmonic acid.conjugation and degradation.jasmonoyl-amino acid carboxylase	Vitvi08g01487	Vitvi13g00803	Vitvi06g01454
11.7.3.4	Phytohormone action.jasmonic acid.conjugation and degradation.jasmonoyl-amino acid hydroxylase	Vitvi14g01552	Vitvi17g00119
11.8	Phytohormone action.salicylic acid	Vitvi05g01642	Vitvi05g01647	Vitvi17g00551	Vitvi02g00270	Vitvi15g00871	Vitvi03g00033	Vitvi03g00032	Vitvi02g00271	Vitvi11g00158	Vitvi10g01335
11.8.1	Phytohormone action.salicylic acid.biosynthesis	Vitvi17g00551
11.8.1.1	Phytohormone action.salicylic acid.biosynthesis.isochorismate synthase	Vitvi17g00551
11.8.2	Phytohormone action.salicylic acid.perception and signal transduction	Vitvi11g00158	Vitvi10g01335
11.8.2.1	Phytohormone action.salicylic acid.perception and signal transduction.receptor protein (NPR3|4)	Vitvi10g01335
11.8.2.2	Phytohormone action.salicylic acid.perception and signal transduction.receptor protein (NPR1)	Vitvi11g00158
11.8.3	Phytohormone action.salicylic acid.conjugation and degradation	Vitvi05g01642	Vitvi05g01647	Vitvi02g00270	Vitvi15g00871	Vitvi02g00271
11.8.3.3	Phytohormone action.salicylic acid.conjugation and degradation.UDP-dependent glycosyl transferase	Vitvi05g01642	Vitvi05g01647
11.8.3.4	Phytohormone action.salicylic acid.conjugation and degradation.salicylic acid 3-hydroxylase	Vitvi02g00270	Vitvi15g00871	Vitvi02g00271
11.8.4	Phytohormone action.salicylic acid.transport	Vitvi03g00033	Vitvi03g00032
11.8.4.1	Phytohormone action.salicylic acid.transport.salicylic acid transporter (EDS5)	Vitvi03g00033	Vitvi03g00032
11.9	Phytohormone action.strigolactone	Vitvi12g02250	Vitvi11g00916	Vitvi02g01648	Vitvi11g00370	Vitvi08g01378	Vitvi06g00652	Vitvi07g00063	Vitvi04g00091	Vitvi11g01162	Vitvi18g00667	Vitvi13g00053	Vitvi15g00612	Vitvi13g01006	Vitvi05g00295	Vitvi04g00298	Vitvi11g00371	Vitvi08g01789
11.9.1	Phytohormone action.strigolactone.biosynthesis	Vitvi07g00063	Vitvi04g00091	Vitvi15g00612	Vitvi05g00295	Vitvi04g00298
11.9.1.1	Phytohormone action.strigolactone.biosynthesis.carotenoid isomerase (DWARF27)	Vitvi07g00063
11.9.1.2	Phytohormone action.strigolactone.biosynthesis.carotenoid cleavage dioxygenase (CCD7)	Vitvi15g00612
11.9.1.3	Phytohormone action.strigolactone.biosynthesis.carotenoid cleavage dioxygenase (CCD8)	Vitvi04g00298
11.9.1.4	Phytohormone action.strigolactone.biosynthesis.monooxygenase (MAX1)	Vitvi04g00091
11.9.1.5	Phytohormone action.strigolactone.biosynthesis.oxidoreductase (LBO)	Vitvi05g00295
11.9.2	Phytohormone action.strigolactone.perception and signal transduction	Vitvi12g02250	Vitvi11g00916	Vitvi02g01648	Vitvi11g00370	Vitvi06g00652	Vitvi11g01162	Vitvi13g00053	Vitvi08g01378	Vitvi13g01006	Vitvi18g00667	Vitvi11g00371	Vitvi08g01789
11.9.2.1	Phytohormone action.strigolactone.perception and signal transduction.receptor protein (D14)	Vitvi18g00667
11.9.2.2	Phytohormone action.strigolactone.perception and signal transduction.signal transducer (MAX2)	Vitvi12g02250
11.9.2.3	Phytohormone action.strigolactone.perception and signal transduction.signal transducer (SMXL)	Vitvi11g00916	Vitvi06g00652	Vitvi11g01162	Vitvi13g00053	Vitvi08g01378	Vitvi13g01006
11.9.2.4	Phytohormone action.strigolactone.perception and signal transduction.signal transducer (KUF1)	Vitvi02g01648
11.9.2.5	Phytohormone action.strigolactone.perception and signal transduction.signal transducer (DLK2)	Vitvi08g01789	Vitvi11g00370	Vitvi11g00371
11.10	Phytohormone action.signalling peptides	Vitvi12g02303	Vitvi07g01665	Vitvi07g02364	Vitvi18g01253	Vitvi18g01691	Vitvi10g00060	Vitvi05g00557	Vitvi10g01798	Vitvi07g02650	Vitvi08g02137	Vitvi01g01936	Vitvi01g00821	Vitvi17g00878	Vitvi07g02644	Vitvi07g01882	Vitvi12g00006	Vitvi03g00638	Vitvi07g01739	Vitvi05g00317	Vitvi03g01482	Vitvi18g02622	Vitvi05g00126	Vitvi05g01345	Vitvi18g00691	Vitvi03g00783	Vitvi10g01617	Vitvi19g00280	Vitvi03g00284	Vitvi19g00550	Vitvi10g00503	Vitvi07g00428	Vitvi18g00635	Vitvi02g01443	Vitvi18g00587	Vitvi18g01545	Vitvi07g03045	Vitvi04g00168	Vitvi14g01373	Vitvi13g01992	Vitvi07g01084	Vitvi05g00127	Vitvi07g03061	Vitvi03g00712	Vitvi05g02240	Vitvi01g01924	Vitvi09g01519	Vitvi06g01945	Vitvi13g01968	Vitvi14g01365	Vitvi17g00601	Vitvi00g02146	Vitvi07g01086	Vitvi07g01638	Vitvi10g01620	Vitvi12g02357	Vitvi01g02100	Vitvi08g00878	Vitvi11g01366	Vitvi12g00472	Vitvi07g02648	Vitvi18g02797	Vitvi14g02927	Vitvi16g00501	Vitvi18g02661	Vitvi07g02649	Vitvi05g01370	Vitvi17g00862	Vitvi09g01007	Vitvi07g01663	Vitvi12g00256	Vitvi06g00780	Vitvi18g02997	Vitvi14g01819	Vitvi07g01670	Vitvi06g00388	Vitvi07g03135	Vitvi14g01380	Vitvi07g00295	Vitvi07g02647	Vitvi14g03084	Vitvi18g02080	Vitvi13g00223	Vitvi10g01616	Vitvi18g01429	Vitvi08g01510	Vitvi07g00634	Vitvi01g00027	Vitvi02g01665	Vitvi19g00201	Vitvi16g00856	Vitvi07g01866	Vitvi07g01667	Vitvi09g00131	Vitvi16g01094	Vitvi14g01379	Vitvi14g02928	Vitvi11g01468	Vitvi07g01669	Vitvi01g01265	Vitvi01g01751	Vitvi12g00316	Vitvi16g00979	Vitvi18g00833	Vitvi10g00946	Vitvi17g00644	Vitvi14g01375	Vitvi14g00168	Vitvi05g00948	Vitvi10g00228	Vitvi07g02670	Vitvi08g01686	Vitvi10g01615	Vitvi18g00589	Vitvi03g00593	Vitvi09g00621	Vitvi19g01896	Vitvi14g02995
11.10.1	Phytohormone action.signalling peptides.NCRP (non-cysteine-rich-peptide) category	Vitvi12g02357	Vitvi07g01866	Vitvi01g02100	Vitvi07g02364	Vitvi18g01253	Vitvi11g01468	Vitvi10g01798	Vitvi10g00503	Vitvi07g02650	Vitvi18g00635	Vitvi02g01443	Vitvi18g00587	Vitvi01g01265	Vitvi08g02137	Vitvi18g01545	Vitvi01g01936	Vitvi16g00979	Vitvi17g00878	Vitvi16g00501	Vitvi13g01992	Vitvi18g02661	Vitvi18g00833	Vitvi17g00862	Vitvi03g01482	Vitvi12g00256	Vitvi03g00712	Vitvi05g00948	Vitvi10g00228	Vitvi07g02670	Vitvi05g02240	Vitvi18g00589	Vitvi05g00126	Vitvi05g01345	Vitvi18g02080	Vitvi01g01924	Vitvi03g00783	Vitvi06g01945	Vitvi08g01510	Vitvi13g01968	Vitvi00g02146	Vitvi02g01665	Vitvi19g00201	Vitvi14g02995
11.10.1.1	Phytohormone action.signalling peptides.NCRP (non-cysteine-rich-peptide) category.PIP/PIPL-peptide activity	Vitvi18g02661	Vitvi10g01798	Vitvi05g02240	Vitvi07g02650	Vitvi18g00587	Vitvi03g00783
11.10.1.1.1	Phytohormone action.signalling peptides.NCRP (non-cysteine-rich-peptide) category.PIP/PIPL-peptide activity.PIP/PIPL-precursor polypeptide	Vitvi10g01798	Vitvi05g02240	Vitvi07g02650	Vitvi18g02661
11.10.1.1.2	Phytohormone action.signalling peptides.NCRP (non-cysteine-rich-peptide) category.PIP/PIPL-peptide activity.PIP/PIPL peptide receptor (RLK7)	Vitvi18g00587	Vitvi03g00783
11.10.1.2	Phytohormone action.signalling peptides.NCRP (non-cysteine-rich-peptide) category.phytosulfokine activity	Vitvi06g01945	Vitvi08g01510	Vitvi00g02146	Vitvi18g00635	Vitvi19g00201	Vitvi03g00712
11.10.1.2.1	Phytohormone action.signalling peptides.NCRP (non-cysteine-rich-peptide) category.phytosulfokine activity.pythosulfokine precursor polypeptide (PSK)	Vitvi06g01945	Vitvi08g01510	Vitvi00g02146	Vitvi18g00635	Vitvi03g00712
11.10.1.2.2	Phytohormone action.signalling peptides.NCRP (non-cysteine-rich-peptide) category.phytosulfokine activity.pythosulfokine peptide receptor (PSKR)	Vitvi19g00201
11.10.1.3	Phytohormone action.signalling peptides.NCRP (non-cysteine-rich-peptide) category.CEP-peptide activity	Vitvi18g00833	Vitvi07g02670	Vitvi18g00589	Vitvi02g01665	Vitvi18g02080
11.10.1.3.1	Phytohormone action.signalling peptides.NCRP (non-cysteine-rich-peptide) category.CEP-peptide activity.CEP-precursor polypeptide	Vitvi07g02670	Vitvi18g00833	Vitvi02g01665
11.10.1.3.2	Phytohormone action.signalling peptides.NCRP (non-cysteine-rich-peptide) category.CEP-peptide activity.CEP-peptide receptor (CEPR)	Vitvi18g02080	Vitvi18g00589
11.10.1.4	Phytohormone action.signalling peptides.NCRP (non-cysteine-rich-peptide) category.CIF-peptide activity	Vitvi03g01482	Vitvi01g01265	Vitvi17g00862
11.10.1.4.1	Phytohormone action.signalling peptides.NCRP (non-cysteine-rich-peptide) category.CIF-peptide activity.CIF-precursor polypeptide	Vitvi03g01482
11.10.1.4.2	Phytohormone action.signalling peptides.NCRP (non-cysteine-rich-peptide) category.CIF-peptide activity.CIF-peptide receptor (GSO)	Vitvi01g01265	Vitvi17g00862
11.10.1.5	Phytohormone action.signalling peptides.NCRP (non-cysteine-rich-peptide) category.IDL-peptide activity	Vitvi01g01924	Vitvi10g00503	Vitvi12g00256
11.10.1.5.1	Phytohormone action.signalling peptides.NCRP (non-cysteine-rich-peptide) category.IDL-peptide activity.IDA/IDL-precursor polypeptide	Vitvi01g01924
11.10.1.5.2	Phytohormone action.signalling peptides.NCRP (non-cysteine-rich-peptide) category.IDL-peptide activity.IDA/IDL-peptide receptor (HAESA)	Vitvi10g00503	Vitvi12g00256
11.10.1.6	Phytohormone action.signalling peptides.NCRP (non-cysteine-rich-peptide) category.DVL/ROT-peptide activity	Vitvi08g02137	Vitvi13g01992	Vitvi12g02357
11.10.1.6.1	Phytohormone action.signalling peptides.NCRP (non-cysteine-rich-peptide) category.DVL/ROT-peptide activity.DVL/RTFL-precursor polypeptide	Vitvi08g02137	Vitvi13g01992	Vitvi12g02357
11.10.1.7	Phytohormone action.signalling peptides.NCRP (non-cysteine-rich-peptide) category.TDL-peptide activity	Vitvi10g00228	Vitvi05g00126	Vitvi05g01345	Vitvi16g00979
11.10.1.7.1	Phytohormone action.signalling peptides.NCRP (non-cysteine-rich-peptide) category.TDL-peptide activity.TDL-precursor polypeptide	Vitvi10g00228	Vitvi05g00126
11.10.1.7.2	Phytohormone action.signalling peptides.NCRP (non-cysteine-rich-peptide) category.TDL-peptide activity.TDL-peptide receptor (EMS1/MSP1)	Vitvi05g01345	Vitvi16g00979
11.10.1.8	Phytohormone action.signalling peptides.NCRP (non-cysteine-rich-peptide) category.GLV/RGF/CLEL-peptide activity	Vitvi17g00878	Vitvi05g00948	Vitvi07g01866	Vitvi18g01253	Vitvi11g01468	Vitvi02g01443	Vitvi18g01545	Vitvi14g02995
11.10.1.8.1	Phytohormone action.signalling peptides.NCRP (non-cysteine-rich-peptide) category.GLV/RGF/CLEL-peptide activity.RGF-precursor polypeptide	Vitvi11g01468	Vitvi14g02995	Vitvi07g01866	Vitvi02g01443
11.10.1.8.2	Phytohormone action.signalling peptides.NCRP (non-cysteine-rich-peptide) category.GLV/RGF/CLEL-peptide activity.RGF-peptide receptor (RGFR)	Vitvi17g00878	Vitvi18g01545	Vitvi05g00948	Vitvi18g01253
11.10.1.9	Phytohormone action.signalling peptides.NCRP (non-cysteine-rich-peptide) category.CLE-TDIF-peptide activity	Vitvi16g00501	Vitvi07g02364	Vitvi13g01968
11.10.1.9.1	Phytohormone action.signalling peptides.NCRP (non-cysteine-rich-peptide) category.CLE-TDIF-peptide activity.TDIF-precursor polypeptide	Vitvi07g02364	Vitvi13g01968
11.10.1.9.2	Phytohormone action.signalling peptides.NCRP (non-cysteine-rich-peptide) category.CLE-TDIF-peptide activity.TDIF-peptide receptor (PXY)	Vitvi16g00501
11.10.1.10	Phytohormone action.signalling peptides.NCRP (non-cysteine-rich-peptide) category.CLE-peptide activity	Vitvi07g02364	Vitvi01g02100	Vitvi01g01936	Vitvi13g01968
11.10.1.10.1	Phytohormone action.signalling peptides.NCRP (non-cysteine-rich-peptide) category.CLE-peptide activity.CLE-precursor protein	Vitvi07g02364	Vitvi01g02100	Vitvi01g01936	Vitvi13g01968
11.10.2	Phytohormone action.signalling peptides.CRP (cysteine-rich-peptide) category	Vitvi16g00856	Vitvi12g02303	Vitvi07g01665	Vitvi07g01667	Vitvi09g00131	Vitvi08g00878	Vitvi18g01691	Vitvi10g00060	Vitvi14g01379	Vitvi14g02928	Vitvi16g01094	Vitvi05g00557	Vitvi12g00472	Vitvi11g01366	Vitvi07g00428	Vitvi07g01669	Vitvi07g02648	Vitvi07g03045	Vitvi01g01751	Vitvi12g00316	Vitvi18g02797	Vitvi01g00821	Vitvi04g00168	Vitvi14g02927	Vitvi14g01373	Vitvi07g02644	Vitvi10g00946	Vitvi07g01882	Vitvi12g00006	Vitvi03g00638	Vitvi07g02649	Vitvi05g01370	Vitvi07g01739	Vitvi07g01084	Vitvi09g01007	Vitvi05g00317	Vitvi17g00644	Vitvi05g00127	Vitvi07g01663	Vitvi14g01375	Vitvi06g00780	Vitvi18g02997	Vitvi07g03061	Vitvi14g00168	Vitvi14g01819	Vitvi07g01670	Vitvi18g02622	Vitvi06g00388	Vitvi08g01686	Vitvi07g03135	Vitvi10g01615	Vitvi07g00295	Vitvi14g01380	Vitvi14g03084	Vitvi07g02647	Vitvi13g00223	Vitvi10g01616	Vitvi18g00691	Vitvi09g01519	Vitvi18g01429	Vitvi03g00593	Vitvi10g01617	Vitvi14g01365	Vitvi19g00280	Vitvi17g00601	Vitvi09g00621	Vitvi07g01086	Vitvi07g00634	Vitvi07g01638	Vitvi01g00027	Vitvi03g00284	Vitvi19g01896	Vitvi10g01620	Vitvi19g00550
11.10.2.1	Phytohormone action.signalling peptides.CRP (cysteine-rich-peptide) category.GASA/GAST-peptide activity	Vitvi14g01819	Vitvi03g00593	Vitvi17g00601	Vitvi18g01691	Vitvi07g01084	Vitvi08g01686	Vitvi07g01086	Vitvi07g01638	Vitvi18g02797	Vitvi14g03084	Vitvi18g02997	Vitvi18g00691	Vitvi01g00821
11.10.2.1.1	Phytohormone action.signalling peptides.CRP (cysteine-rich-peptide) category.GASA/GAST-peptide activity.GASA-precursor polypeptide	Vitvi14g01819	Vitvi03g00593	Vitvi17g00601	Vitvi18g01691	Vitvi07g01084	Vitvi08g01686	Vitvi07g01086	Vitvi07g01638	Vitvi18g02797	Vitvi14g03084	Vitvi18g02997	Vitvi18g00691	Vitvi01g00821
11.10.2.2	Phytohormone action.signalling peptides.CRP (cysteine-rich-peptide) category.STIG1-peptide activity	Vitvi10g01617	Vitvi10g00060	Vitvi10g01615	Vitvi10g01620	Vitvi10g01616	Vitvi19g00550
11.10.2.2.1	Phytohormone action.signalling peptides.CRP (cysteine-rich-peptide) category.STIG1-peptide activity.STIG1/GRI-precursor polypeptide	Vitvi10g01617	Vitvi10g00060	Vitvi10g01615	Vitvi10g01620	Vitvi10g01616	Vitvi19g00550
11.10.2.3	Phytohormone action.signalling peptides.CRP (cysteine-rich-peptide) category.EPF/EPFL-peptide activity	Vitvi16g00856	Vitvi12g00006	Vitvi03g00638	Vitvi18g02622	Vitvi05g01370	Vitvi09g00621	Vitvi07g00634	Vitvi05g00557	Vitvi12g00472	Vitvi11g01366	Vitvi18g01429	Vitvi09g01007	Vitvi19g01896	Vitvi06g00780	Vitvi07g03061	Vitvi07g03045	Vitvi09g01519	Vitvi04g00168
11.10.2.3.1	Phytohormone action.signalling peptides.CRP (cysteine-rich-peptide) category.EPF/EPFL-peptide activity.EPF/EPFL-precursor polypeptide	Vitvi03g00638	Vitvi18g02622	Vitvi05g01370	Vitvi05g00557	Vitvi12g00472	Vitvi11g01366	Vitvi18g01429	Vitvi19g01896	Vitvi06g00780	Vitvi07g03061	Vitvi07g03045	Vitvi09g01519
11.10.2.3.2	Phytohormone action.signalling peptides.CRP (cysteine-rich-peptide) category.EPF/EPFL-peptide activity.ERF-peptide receptor (ER)	Vitvi16g00856	Vitvi04g00168
11.10.2.3.3	Phytohormone action.signalling peptides.CRP (cysteine-rich-peptide) category.EPF/EPFL-peptide activity.EPF-peptide receptor (TMM)	Vitvi09g01007	Vitvi09g00621	Vitvi07g00634	Vitvi12g00006
11.10.2.4	Phytohormone action.signalling peptides.CRP (cysteine-rich-peptide) category.RALF/RALFL-peptide activity	Vitvi12g02303	Vitvi07g01665	Vitvi07g01667	Vitvi08g00878	Vitvi16g01094	Vitvi14g01379	Vitvi14g02928	Vitvi07g00428	Vitvi07g01669	Vitvi07g02648	Vitvi01g01751	Vitvi12g00316	Vitvi14g01373	Vitvi14g02927	Vitvi07g02644	Vitvi10g00946	Vitvi07g02649	Vitvi07g01739	Vitvi17g00644	Vitvi05g00317	Vitvi05g00127	Vitvi07g01663	Vitvi14g01375	Vitvi14g00168	Vitvi07g01670	Vitvi06g00388	Vitvi07g03135	Vitvi14g01380	Vitvi07g00295	Vitvi07g02647	Vitvi13g00223	Vitvi14g01365	Vitvi19g00280	Vitvi03g00284	Vitvi01g00027
11.10.2.4.1	Phytohormone action.signalling peptides.CRP (cysteine-rich-peptide) category.RALF/RALFL-peptide activity.RALF/RALFL-precursor polypeptide	Vitvi12g02303	Vitvi07g01739	Vitvi05g00317	Vitvi07g00295	Vitvi14g00168
11.10.2.4.2	Phytohormone action.signalling peptides.CRP (cysteine-rich-peptide) category.RALF/RALFL-peptide activity.RALF-peptide receptor (CrRLK1L)	Vitvi07g01665	Vitvi07g01667	Vitvi08g00878	Vitvi16g01094	Vitvi14g01379	Vitvi14g02928	Vitvi07g00428	Vitvi07g01669	Vitvi07g02648	Vitvi01g01751	Vitvi14g01373	Vitvi14g02927	Vitvi07g02644	Vitvi10g00946	Vitvi07g02649	Vitvi17g00644	Vitvi05g00127	Vitvi07g01663	Vitvi14g01375	Vitvi07g01670	Vitvi06g00388	Vitvi07g03135	Vitvi14g01380	Vitvi07g02647	Vitvi13g00223	Vitvi14g01365	Vitvi19g00280	Vitvi03g00284	Vitvi01g00027
11.10.2.4.3	Phytohormone action.signalling peptides.CRP (cysteine-rich-peptide) category.RALF/RALFL-peptide activity.receptor CrRLK1L chaperone (LLG)	Vitvi12g00316
11.10.2.5	Phytohormone action.signalling peptides.CRP (cysteine-rich-peptide) category.EC1-peptide activity	Vitvi07g01882	Vitvi09g00131
11.10.2.5.1	Phytohormone action.signalling peptides.CRP (cysteine-rich-peptide) category.EC1-peptide activity.EC1-precursor polypeptide	Vitvi07g01882	Vitvi09g00131
12	Chromatin organisation	Vitvi04g00077	Vitvi08g01515	Vitvi06g01982	Vitvi04g00186	Vitvi01g00372	Vitvi15g00473	Vitvi18g00045	Vitvi02g01790	Vitvi13g01964	Vitvi06g01262	Vitvi07g03176	Vitvi06g00426	Vitvi10g00239	Vitvi14g01866	Vitvi14g00041	Vitvi07g00675	Vitvi07g01995	Vitvi13g01110	Vitvi07g00031	Vitvi03g00003	Vitvi18g00243	Vitvi04g01393	Vitvi04g01665	Vitvi06g00102	Vitvi14g00490	Vitvi13g00674	Vitvi04g02223	Vitvi13g00276	Vitvi05g00634	Vitvi14g01057	Vitvi06g00287	Vitvi18g01064	Vitvi14g00090	Vitvi04g01208	Vitvi05g00114	Vitvi15g00044	Vitvi12g02119	Vitvi08g01786	Vitvi08g02366	Vitvi10g00053	Vitvi13g00706	Vitvi07g00618	Vitvi13g00661	Vitvi13g01306	Vitvi14g01230	Vitvi06g00167	Vitvi05g00537	Vitvi06g00417	Vitvi08g01814	Vitvi14g01554	Vitvi10g00122	Vitvi05g00453	Vitvi09g00306	Vitvi10g01120	Vitvi17g00582	Vitvi02g01770	Vitvi04g00381	Vitvi14g00743	Vitvi03g00349	Vitvi05g01864	Vitvi05g00270	Vitvi16g00174	Vitvi19g00685	Vitvi11g00163	Vitvi11g00489	Vitvi13g00747	Vitvi08g00925	Vitvi10g00237	Vitvi15g01100	Vitvi18g02991	Vitvi15g00950	Vitvi10g01394	Vitvi07g02097	Vitvi14g00051	Vitvi04g01853	Vitvi13g00317	Vitvi06g00477	Vitvi07g00092	Vitvi07g02048	Vitvi15g00014	Vitvi13g01965	Vitvi19g00588	Vitvi06g00175	Vitvi12g00537	Vitvi02g00329	Vitvi04g00041	Vitvi03g00147	Vitvi14g00627	Vitvi12g00384	Vitvi10g01703	Vitvi06g01465	Vitvi10g00002	Vitvi06g00385	Vitvi07g02212	Vitvi07g01278	Vitvi17g01001	Vitvi12g00279	Vitvi11g00208	Vitvi17g00351	Vitvi08g00145	Vitvi17g00875	Vitvi08g00900	Vitvi10g00075	Vitvi04g01431	Vitvi16g01409	Vitvi18g00711	Vitvi18g02658	Vitvi05g00855	Vitvi18g00516	Vitvi04g01432	Vitvi06g01457	Vitvi03g01052	Vitvi16g01410	Vitvi08g01767	Vitvi10g01342	Vitvi13g01304	Vitvi18g00243	Vitvi08g01518	Vitvi18g00919	Vitvi16g02079	Vitvi16g01556	Vitvi04g01737	Vitvi18g00530	Vitvi07g01721	Vitvi09g00216	Vitvi04g01852	Vitvi04g00523	Vitvi18g03252	Vitvi18g00049	Vitvi16g00341	Vitvi13g01987	Vitvi03g01141	Vitvi18g02965	Vitvi16g00120	Vitvi02g00759	Vitvi14g00323	Vitvi11g00367	Vitvi06g00433	Vitvi13g00217	Vitvi04g01989	Vitvi09g00305	Vitvi04g00007	Vitvi07g01493	Vitvi03g00668	Vitvi06g00848	Vitvi10g00425	Vitvi04g01442	Vitvi07g00200	Vitvi06g01684	Vitvi09g00180	Vitvi05g00322	Vitvi05g00903	Vitvi01g01765	Vitvi19g00124	Vitvi17g00705	Vitvi07g02981	Vitvi09g01474	Vitvi17g00081	Vitvi13g01768	Vitvi01g02098	Vitvi18g02964	Vitvi13g02492	Vitvi15g00611	Vitvi07g02025	Vitvi15g00814	Vitvi07g02153	Vitvi04g01275	Vitvi14g00196	Vitvi02g01050	Vitvi12g00358	Vitvi07g00624	Vitvi03g00065	Vitvi04g01715	Vitvi06g01020	Vitvi16g00314	Vitvi11g01230	Vitvi09g00606	Vitvi15g00976	Vitvi04g01414	Vitvi13g00192	Vitvi12g00423	Vitvi08g01175	Vitvi07g00417	Vitvi19g01899	Vitvi04g01734	Vitvi13g00910	Vitvi13g00911	Vitvi07g01918	Vitvi11g00174	Vitvi05g01320	Vitvi17g00436	Vitvi16g00036	Vitvi07g00024	Vitvi01g00119	Vitvi13g01085	Vitvi19g00401	Vitvi16g01288	Vitvi06g00423	Vitvi04g01653	Vitvi14g01901	Vitvi16g00290	Vitvi18g00721	Vitvi03g00178	Vitvi07g00423	Vitvi08g01868	Vitvi06g01773	Vitvi17g00894	Vitvi16g00440	Vitvi09g00194	Vitvi12g00568	Vitvi14g01743	Vitvi18g00713	Vitvi10g02198	Vitvi17g00776	Vitvi13g00115	Vitvi11g00149	Vitvi06g01395	Vitvi08g00884	Vitvi10g02308	Vitvi08g01952	Vitvi12g00289	Vitvi07g00448	Vitvi10g01346	Vitvi07g00220	Vitvi05g00821	Vitvi14g01722	Vitvi08g01159	Vitvi15g01507	Vitvi06g01703	Vitvi13g00573	Vitvi18g00333	Vitvi05g00642	Vitvi15g00543	Vitvi07g02036	Vitvi06g01425	Vitvi14g01936	Vitvi19g00417	Vitvi04g00769	Vitvi18g00220	Vitvi14g00189	Vitvi16g00173	Vitvi07g00219	Vitvi14g01462	Vitvi08g00216	Vitvi05g00345	Vitvi07g01534	Vitvi19g00907	Vitvi11g01117	Vitvi10g00339	Vitvi06g00178	Vitvi07g02133	Vitvi03g00273	Vitvi17g00861	Vitvi12g00448	Vitvi17g00076	Vitvi11g00349	Vitvi14g00537	Vitvi03g00011	Vitvi01g01488	Vitvi13g01428	Vitvi14g00050	Vitvi04g00409	Vitvi17g00120	Vitvi06g01399	Vitvi06g00237	Vitvi03g01564	Vitvi03g00493	Vitvi06g01685	Vitvi04g01227	Vitvi16g00174	Vitvi07g01647	Vitvi07g00943	Vitvi07g02981	Vitvi11g00397	Vitvi08g00967	Vitvi09g00495	Vitvi08g01729	Vitvi06g01402	Vitvi11g00969	Vitvi04g00006	Vitvi09g00882	Vitvi06g00422	Vitvi19g00157	Vitvi10g01339	Vitvi04g01450	Vitvi04g02149	Vitvi02g00006	Vitvi06g01360	Vitvi14g00539	Vitvi06g00104	Vitvi14g00072	Vitvi10g00484	Vitvi19g00541	Vitvi00g02211	Vitvi05g00688	Vitvi07g02047	Vitvi17g00365	Vitvi07g01672	Vitvi14g00998	Vitvi03g00042	Vitvi10g01542	Vitvi10g02201	Vitvi07g00221	Vitvi07g00452	Vitvi05g00265	Vitvi09g00493	Vitvi11g00800	Vitvi18g02963	Vitvi04g00360	Vitvi11g01118
12.1	Chromatin organisation.histones	Vitvi13g01965	Vitvi05g00642	Vitvi13g01768	Vitvi06g00175	Vitvi13g01964	Vitvi07g03176	Vitvi07g02153	Vitvi14g00189	Vitvi10g00239	Vitvi07g00219	Vitvi10g01703	Vitvi06g00426	Vitvi06g00385	Vitvi07g02212	Vitvi06g00178	Vitvi04g02223	Vitvi14g00537	Vitvi13g00276	Vitvi08g01175	Vitvi04g01431	Vitvi04g00409	Vitvi18g01064	Vitvi04g01432	Vitvi06g01685	Vitvi09g00495	Vitvi13g00706	Vitvi07g00024	Vitvi09g00882	Vitvi06g00422	Vitvi19g00401	Vitvi06g00423	Vitvi06g01360	Vitvi14g00539	Vitvi10g02198	Vitvi14g00323	Vitvi10g02308	Vitvi06g00433	Vitvi13g00217	Vitvi10g00237	Vitvi10g02201	Vitvi07g00221	Vitvi07g01493	Vitvi18g02991	Vitvi07g00220	Vitvi06g01684	Vitvi07g02097	Vitvi08g01159
12.1.1	Chromatin organisation.histones.linker histone (H1)	Vitvi07g00024	Vitvi05g00642	Vitvi14g00537	Vitvi04g01432	Vitvi07g02212
12.1.2	Chromatin organisation.histones.histone (H2A)	Vitvi07g02153	Vitvi14g00189	Vitvi10g00239	Vitvi07g00219	Vitvi10g01703	Vitvi04g00409	Vitvi09g00495	Vitvi09g00882	Vitvi19g00401	Vitvi06g00423	Vitvi14g00539	Vitvi10g02198	Vitvi14g00323	Vitvi10g02308	Vitvi10g00237	Vitvi10g02201	Vitvi07g00221	Vitvi07g00220	Vitvi07g02097	Vitvi08g01159
12.1.3	Chromatin organisation.histones.histone (H2B)	Vitvi06g00422	Vitvi06g01360	Vitvi06g01685	Vitvi06g00426	Vitvi06g01684	Vitvi13g00706
12.1.4	Chromatin organisation.histones.histone (H3)	Vitvi06g00178	Vitvi04g02223	Vitvi13g01768	Vitvi06g00175	Vitvi04g01431	Vitvi18g02991	Vitvi07g01493	Vitvi18g01064	Vitvi07g03176
12.1.5	Chromatin organisation.histones.histone (H4)	Vitvi13g01965	Vitvi06g00433	Vitvi13g00217	Vitvi13g00276	Vitvi08g01175	Vitvi13g01964	Vitvi06g00385
12.2	Chromatin organisation.histone chaperone activities	Vitvi01g00372	Vitvi07g02981	Vitvi14g01936	Vitvi03g00147	Vitvi07g01278	Vitvi04g01665	Vitvi14g01057	Vitvi14g00050	Vitvi06g01457	Vitvi07g02981	Vitvi13g01304	Vitvi11g00174	Vitvi13g01306	Vitvi14g01901	Vitvi16g00440	Vitvi09g00194	Vitvi17g00582	Vitvi11g00163	Vitvi08g00925	Vitvi09g00180	Vitvi14g00051
12.2.1	Chromatin organisation.histone chaperone activities.CAF1 histone chaperone complex	Vitvi07g02981	Vitvi03g00147	Vitvi16g00440	Vitvi09g00180	Vitvi07g02981	Vitvi11g00174	Vitvi04g01665
12.2.1.1	Chromatin organisation.histone chaperone activities.CAF1 histone chaperone complex.component CAF1a/FAS1	Vitvi07g02981	Vitvi07g02981
12.2.1.2	Chromatin organisation.histone chaperone activities.CAF1 histone chaperone complex.component CAF1b/FAS2	Vitvi04g01665
12.2.1.3	Chromatin organisation.histone chaperone activities.CAF1 histone chaperone complex.component CAF1c/MSI	Vitvi03g00147	Vitvi11g00174	Vitvi09g00180	Vitvi16g00440
12.2.2	Chromatin organisation.histone chaperone activities.FACT histone chaperone complex	Vitvi14g01901	Vitvi14g00050	Vitvi14g00051
12.2.2.1	Chromatin organisation.histone chaperone activities.FACT histone chaperone complex.component SPT16	Vitvi14g00050	Vitvi14g00051
12.2.2.2	Chromatin organisation.histone chaperone activities.FACT histone chaperone complex.component SSRP	Vitvi14g01901
12.2.3	Chromatin organisation.histone chaperone activities.histone chaperone (ASF1)	Vitvi14g01057	Vitvi01g00372
12.2.4	Chromatin organisation.histone chaperone activities.histone chaperone (HIRA)	Vitvi06g01457
12.2.5	Chromatin organisation.histone chaperone activities.histone chaperone (NASP)	Vitvi07g01278
12.2.6	Chromatin organisation.histone chaperone activities.histone chaperone (NAP)	Vitvi09g00194	Vitvi11g00163
12.2.7	Chromatin organisation.histone chaperone activities.histone chaperone (SPT6)	Vitvi08g00925	Vitvi13g01304	Vitvi13g01306
12.2.8	Chromatin organisation.histone chaperone activities.histone chaperone (NRP)	Vitvi17g00582	Vitvi14g01936
12.3	Chromatin organisation.histone modifications	Vitvi04g00077	Vitvi15g00473	Vitvi02g01790	Vitvi14g01866	Vitvi14g00041	Vitvi07g00675	Vitvi13g01110	Vitvi07g00031	Vitvi14g00490	Vitvi05g00634	Vitvi04g01208	Vitvi15g00044	Vitvi08g01786	Vitvi08g02366	Vitvi10g00053	Vitvi07g00618	Vitvi13g00661	Vitvi14g01230	Vitvi06g00167	Vitvi08g01814	Vitvi10g00122	Vitvi09g00306	Vitvi10g01120	Vitvi04g00381	Vitvi02g01770	Vitvi19g00685	Vitvi15g00950	Vitvi10g01394	Vitvi04g01853	Vitvi07g00092	Vitvi12g00537	Vitvi02g00329	Vitvi04g00041	Vitvi14g00627	Vitvi06g01465	Vitvi10g00002	Vitvi12g00279	Vitvi17g01001	Vitvi11g00208	Vitvi08g00145	Vitvi17g00875	Vitvi08g00900	Vitvi18g00711	Vitvi18g02658	Vitvi05g00855	Vitvi16g01410	Vitvi08g01518	Vitvi18g00919	Vitvi16g02079	Vitvi18g00530	Vitvi07g01721	Vitvi09g00216	Vitvi04g01852	Vitvi18g03252	Vitvi16g00341	Vitvi03g01141	Vitvi18g02965	Vitvi16g00120	Vitvi02g00759	Vitvi11g00367	Vitvi04g01989	Vitvi03g00668	Vitvi05g00322	Vitvi05g00903	Vitvi01g01765	Vitvi17g00705	Vitvi09g01474	Vitvi01g02098	Vitvi18g02964	Vitvi15g00814	Vitvi14g00196	Vitvi04g01715	Vitvi16g00314	Vitvi11g01230	Vitvi15g00976	Vitvi12g00423	Vitvi07g00417	Vitvi19g01899	Vitvi07g01918	Vitvi05g01320	Vitvi17g00436	Vitvi16g00036	Vitvi16g01288	Vitvi04g01653	Vitvi16g00290	Vitvi18g00721	Vitvi17g00894	Vitvi16g00440	Vitvi12g00568	Vitvi18g00713	Vitvi11g00149	Vitvi07g00448	Vitvi05g00821	Vitvi15g01507	Vitvi13g00573	Vitvi18g00333	Vitvi15g00543	Vitvi07g02036	Vitvi06g01425	Vitvi19g00417	Vitvi04g00769	Vitvi18g00220	Vitvi16g00173	Vitvi14g01462	Vitvi08g00216	Vitvi07g01534	Vitvi10g00339	Vitvi07g02133	Vitvi03g00273	Vitvi11g00349	Vitvi03g00011	Vitvi06g01399	Vitvi06g00237	Vitvi04g01227	Vitvi07g01647	Vitvi11g00397	Vitvi04g00006	Vitvi04g01450	Vitvi04g02149	Vitvi02g00006	Vitvi06g00104	Vitvi14g00072	Vitvi10g00484	Vitvi00g02211	Vitvi17g00365	Vitvi07g01672	Vitvi14g00998	Vitvi11g00800	Vitvi18g02963
12.3.1	Chromatin organisation.histone modifications.histone acetylation	Vitvi09g01474	Vitvi14g01230	Vitvi18g00333
12.3.1.1	Chromatin organisation.histone modifications.histone acetylation.histone acetyltransferase (HAC/HPCAT)	Vitvi09g01474	Vitvi14g01230
12.3.1.2	Chromatin organisation.histone modifications.histone acetylation.histone acetyltransferase (HAM/HAG5|6)	Vitvi18g00333
12.3.2	Chromatin organisation.histone modifications.histone deacetylation	Vitvi04g00077	Vitvi17g00705	Vitvi13g00573	Vitvi15g00473	Vitvi01g02098	Vitvi06g01425	Vitvi07g02036	Vitvi14g01866	Vitvi06g01465	Vitvi04g01715	Vitvi03g00273	Vitvi18g00711	Vitvi18g02658	Vitvi06g01399	Vitvi04g01227	Vitvi07g01647	Vitvi07g01918	Vitvi08g01518	Vitvi18g00919	Vitvi02g00006	Vitvi17g00894	Vitvi18g00713	Vitvi19g00685	Vitvi17g00365	Vitvi14g00998	Vitvi15g01507
12.3.2.1	Chromatin organisation.histone modifications.histone deacetylation.HD1 histone deacetylase family	Vitvi04g00077	Vitvi17g00365	Vitvi17g00705	Vitvi03g00273	Vitvi13g00573	Vitvi14g00998	Vitvi15g00473	Vitvi06g01425	Vitvi18g00711	Vitvi18g02658	Vitvi17g00894	Vitvi06g01465	Vitvi07g01647	Vitvi18g00713	Vitvi04g01715
12.3.2.1.1	Chromatin organisation.histone modifications.histone deacetylation.HD1 histone deacetylase family.class-I histone deacetylase	Vitvi03g00273	Vitvi14g00998	Vitvi15g00473	Vitvi06g01425	Vitvi17g00894
12.3.2.1.2	Chromatin organisation.histone modifications.histone deacetylation.HD1 histone deacetylase family.class-II histone deacetylase	Vitvi17g00365	Vitvi17g00705	Vitvi04g01715	Vitvi06g01465
12.3.2.1.3	Chromatin organisation.histone modifications.histone deacetylation.HD1 histone deacetylase family.class-III histone deacetylase	Vitvi04g00077
12.3.2.1.4	Chromatin organisation.histone modifications.histone deacetylation.HD1 histone deacetylase family.HDA9-PWR deacetylation complex	Vitvi13g00573	Vitvi15g00473	Vitvi06g01425	Vitvi18g00711	Vitvi18g02658	Vitvi07g01647	Vitvi18g00713
12.3.2.1.4.1	Chromatin organisation.histone modifications.histone deacetylation.HD1 histone deacetylase family.HDA9-PWR deacetylation complex.component HDA9	Vitvi06g01425	Vitvi15g00473
12.3.2.1.4.2	Chromatin organisation.histone modifications.histone deacetylation.HD1 histone deacetylase family.HDA9-PWR deacetylation complex.component PWR	Vitvi13g00573
12.3.2.1.4.3	Chromatin organisation.histone modifications.histone deacetylation.HD1 histone deacetylase family.HDA9-PWR deacetylation complex.component HOS15	Vitvi18g00713	Vitvi18g00711	Vitvi18g02658	Vitvi07g01647
12.3.2.2	Chromatin organisation.histone modifications.histone deacetylation.HD2 histone deacetylase	Vitvi06g01399	Vitvi08g01518
12.3.2.3	Chromatin organisation.histone modifications.histone deacetylation.SIRTUIN histone deacetylase	Vitvi19g00685	Vitvi07g01918
12.3.2.4	Chromatin organisation.histone modifications.histone deacetylation.SNL-HDA19 histone deacetylase complex	Vitvi18g00919	Vitvi03g00273	Vitvi14g00998	Vitvi02g00006	Vitvi01g02098	Vitvi07g02036	Vitvi04g01227	Vitvi14g01866	Vitvi15g01507
12.3.2.4.1	Chromatin organisation.histone modifications.histone deacetylation.SNL-HDA19 histone deacetylase complex.deacetylase component HDA19	Vitvi03g00273	Vitvi14g00998
12.3.2.4.2	Chromatin organisation.histone modifications.histone deacetylation.SNL-HDA19 histone deacetylase complex.key scaffold component SNL	Vitvi01g02098	Vitvi14g01866
12.3.2.4.3	Chromatin organisation.histone modifications.histone deacetylation.SNL-HDA19 histone deacetylase complex.associated component SAP18	Vitvi15g01507
12.3.2.4.4	Chromatin organisation.histone modifications.histone deacetylation.SNL-HDA19 histone deacetylase complex.associated component SAP30	Vitvi18g00919	Vitvi02g00006	Vitvi04g01227
12.3.2.4.5	Chromatin organisation.histone modifications.histone deacetylation.SNL-HDA19 histone deacetylase complex.associated component HDC1/Rxt3	Vitvi07g02036
12.3.3	Chromatin organisation.histone modifications.histone lysine methylation	Vitvi07g00092	Vitvi15g00543	Vitvi19g00417	Vitvi18g02964	Vitvi02g01790	Vitvi12g00537	Vitvi02g00329	Vitvi04g00769	Vitvi18g00220	Vitvi14g00627	Vitvi14g00196	Vitvi16g00173	Vitvi14g01462	Vitvi08g00216	Vitvi10g00002	Vitvi07g00675	Vitvi13g01110	Vitvi07g01534	Vitvi17g01001	Vitvi16g00314	Vitvi10g00339	Vitvi07g02133	Vitvi11g01230	Vitvi08g00145	Vitvi08g00900	Vitvi15g00976	Vitvi17g00875	Vitvi07g00417	Vitvi19g01899	Vitvi05g00855	Vitvi06g00237	Vitvi04g01208	Vitvi16g01410	Vitvi08g01786	Vitvi08g02366	Vitvi10g00053	Vitvi07g00618	Vitvi16g00036	Vitvi16g02079	Vitvi13g00661	Vitvi06g00167	Vitvi16g01288	Vitvi04g01450	Vitvi04g02149	Vitvi04g01653	Vitvi16g00290	Vitvi18g00721	Vitvi18g00530	Vitvi14g00072	Vitvi07g01721	Vitvi09g00216	Vitvi10g01120	Vitvi16g00440	Vitvi02g01770	Vitvi04g00381	Vitvi18g03252	Vitvi12g00568	Vitvi00g02211	Vitvi16g00341	Vitvi11g00149	Vitvi03g01141	Vitvi18g02965	Vitvi16g00120	Vitvi02g00759	Vitvi11g00367	Vitvi04g01989	Vitvi07g01672	Vitvi07g00448	Vitvi15g00950	Vitvi03g00668	Vitvi10g01394	Vitvi11g00800	Vitvi18g02963	Vitvi05g00821	Vitvi05g00903	Vitvi01g01765
12.3.3.1	Chromatin organisation.histone modifications.histone lysine methylation.PRC2 histone methylation complex	Vitvi07g00092	Vitvi11g00149	Vitvi11g01230	Vitvi11g00367	Vitvi19g00417	Vitvi07g00417	Vitvi18g00530	Vitvi03g00668	Vitvi07g01721	Vitvi09g00216	Vitvi16g00440	Vitvi02g01770	Vitvi04g00381	Vitvi16g00173	Vitvi00g02211	Vitvi16g00341	Vitvi05g00903
12.3.3.1.1	Chromatin organisation.histone modifications.histone lysine methylation.PRC2 histone methylation complex.VRN/FIS/EMF core subcomplexes	Vitvi19g00417	Vitvi07g00417	Vitvi07g01721	Vitvi16g00440	Vitvi02g01770	Vitvi00g02211	Vitvi16g00341
12.3.3.1.1.1	Chromatin organisation.histone modifications.histone lysine methylation.PRC2 histone methylation complex.VRN/FIS/EMF core subcomplexes.component MSI1	Vitvi16g00440
12.3.3.1.1.2	Chromatin organisation.histone modifications.histone lysine methylation.PRC2 histone methylation complex.VRN/FIS/EMF core subcomplexes.component FIE	Vitvi19g00417
12.3.3.1.1.3	Chromatin organisation.histone modifications.histone lysine methylation.PRC2 histone methylation complex.VRN/FIS/EMF core subcomplexes.component EMF2|VRN2|FIS2	Vitvi00g02211	Vitvi02g01770	Vitvi16g00341
12.3.3.1.1.4	Chromatin organisation.histone modifications.histone lysine methylation.PRC2 histone methylation complex.VRN/FIS/EMF core subcomplexes.catalytic component CLF|SWN|MEA	Vitvi07g01721	Vitvi07g00417
12.3.3.1.2	Chromatin organisation.histone modifications.histone lysine methylation.PRC2 histone methylation complex.associated protein factors	Vitvi07g00092	Vitvi11g00149	Vitvi11g01230	Vitvi11g00367	Vitvi18g00530	Vitvi03g00668	Vitvi09g00216	Vitvi04g00381	Vitvi16g00173	Vitvi05g00903
12.3.3.1.2.1	Chromatin organisation.histone modifications.histone lysine methylation.PRC2 histone methylation complex.associated protein factors.PRC2-recruiting factor (TRB)	Vitvi11g00149	Vitvi03g00668
12.3.3.1.2.2	Chromatin organisation.histone modifications.histone lysine methylation.PRC2 histone methylation complex.associated protein factors.PRC2-VRN-interacting PHD protein (VIN3|VRN5)	Vitvi11g01230	Vitvi04g00381	Vitvi18g00530	Vitvi11g00367
12.3.3.1.2.3	Chromatin organisation.histone modifications.histone lysine methylation.PRC2 histone methylation complex.associated protein factors.chromatin-silencing modulator (BLI)	Vitvi05g00903
12.3.3.1.2.4	Chromatin organisation.histone modifications.histone lysine methylation.PRC2 histone methylation complex.associated protein factors.chromatin-silencing modulator (ALP1)	Vitvi07g00092
12.3.3.1.2.5	Chromatin organisation.histone modifications.histone lysine methylation.PRC2 histone methylation complex.associated protein factors.histone H3 methylation reader (PWO)	Vitvi09g00216	Vitvi16g00173
12.3.3.2	Chromatin organisation.histone modifications.histone lysine methylation.COMPASS histone trimethylation complex	Vitvi07g02133	Vitvi15g00543	Vitvi04g01450	Vitvi04g02149	Vitvi06g00237	Vitvi07g01534
12.3.3.2.1	Chromatin organisation.histone modifications.histone lysine methylation.COMPASS histone trimethylation complex.component ASH2	Vitvi06g00237
12.3.3.2.2	Chromatin organisation.histone modifications.histone lysine methylation.COMPASS histone trimethylation complex.component RBL	Vitvi15g00543
12.3.3.2.3	Chromatin organisation.histone modifications.histone lysine methylation.COMPASS histone trimethylation complex.component WDR5	Vitvi07g02133	Vitvi07g01534
12.3.3.2.4	Chromatin organisation.histone modifications.histone lysine methylation.COMPASS histone trimethylation complex.auxiliary component S2Lb	Vitvi04g01450	Vitvi04g02149
12.3.3.3	Chromatin organisation.histone modifications.histone lysine methylation.class-I histone methyltransferase (Ez)	Vitvi07g01721	Vitvi07g00417
12.3.3.4	Chromatin organisation.histone modifications.histone lysine methylation.class-II histone methyltransferase (ASH1)	Vitvi16g00036	Vitvi18g02965	Vitvi18g02964	Vitvi18g00220	Vitvi11g00800	Vitvi18g02963
12.3.3.5	Chromatin organisation.histone modifications.histone lysine methylation.class-III histone methyltransferase (Trithorax)	Vitvi15g00976	Vitvi16g01288	Vitvi12g00537	Vitvi18g03252	Vitvi12g00568	Vitvi10g00002	Vitvi08g01786	Vitvi08g02366
12.3.3.6	Chromatin organisation.histone modifications.histone lysine methylation.class IV histone methyltransferase	Vitvi04g01653	Vitvi16g02079
12.3.3.7	Chromatin organisation.histone modifications.histone lysine methylation.class-V histone methyltransferase (Suvar)	Vitvi08g00145	Vitvi16g00314	Vitvi08g00900	Vitvi16g00290	Vitvi02g01790	Vitvi05g00855	Vitvi04g01208	Vitvi14g01462	Vitvi05g00821	Vitvi07g00675	Vitvi13g01110	Vitvi01g01765
12.3.3.8	Chromatin organisation.histone modifications.histone lysine methylation.AOD group histone demethylase activities	Vitvi03g01141	Vitvi19g01899	Vitvi13g00661
12.3.3.8.1	Chromatin organisation.histone modifications.histone lysine methylation.AOD group histone demethylase activities.lysine-specific demethylase (LDL/KDM1)	Vitvi03g01141	Vitvi19g01899	Vitvi13g00661
12.3.3.9	Chromatin organisation.histone modifications.histone lysine methylation.JmjC group histone demethylase activities	Vitvi10g00339	Vitvi07g00618	Vitvi17g00875	Vitvi06g00167	Vitvi16g00120	Vitvi02g00759	Vitvi04g01989	Vitvi15g00950	Vitvi02g00329	Vitvi04g00769	Vitvi10g01120	Vitvi10g01394	Vitvi16g01410	Vitvi14g00196	Vitvi08g00216	Vitvi14g00627	Vitvi17g01001	Vitvi10g00053
12.3.3.9.1	Chromatin organisation.histone modifications.histone lysine methylation.JmjC group histone demethylase activities.histone demethylase (KDM3)	Vitvi10g00339	Vitvi04g01989	Vitvi15g00950	Vitvi04g00769	Vitvi10g01394	Vitvi16g01410	Vitvi14g00196	Vitvi10g00053
12.3.3.9.2	Chromatin organisation.histone modifications.histone lysine methylation.JmjC group histone demethylase activities.histone demethylase (KDM5)	Vitvi02g00329
12.3.3.9.3	Chromatin organisation.histone modifications.histone lysine methylation.JmjC group histone demethylase activities.histone demethylase (JMJD6)	Vitvi08g00216
12.3.3.9.4	Chromatin organisation.histone modifications.histone lysine methylation.JmjC group histone demethylase activities.histone demethylase (PKDM7)	Vitvi07g00618	Vitvi10g01120	Vitvi14g00627
12.3.3.9.5	Chromatin organisation.histone modifications.histone lysine methylation.JmjC group histone demethylase activities.histone demethylase (PKDM8)	Vitvi16g00120	Vitvi02g00759
12.3.3.9.6	Chromatin organisation.histone modifications.histone lysine methylation.JmjC group histone demethylase activities.histone demethylase (PKDM9)	Vitvi17g01001
12.3.3.9.7	Chromatin organisation.histone modifications.histone lysine methylation.JmjC group histone demethylase activities.histone demethylase (PKDM11)	Vitvi17g00875
12.3.3.9.8	Chromatin organisation.histone modifications.histone lysine methylation.JmjC group histone demethylase activities.histone demethylase (PKDM12)	Vitvi06g00167
12.3.3.10	Chromatin organisation.histone modifications.histone lysine methylation.histone H3K4/H3K36 methylation reader (MRG)	Vitvi07g01672	Vitvi18g00721
12.3.3.11	Chromatin organisation.histone modifications.histone lysine methylation.histone H3K9 methylation reader (AGDP1)	Vitvi07g00448	Vitvi14g00072
12.3.4	Chromatin organisation.histone modifications.histone arginine methylation	Vitvi11g00208	Vitvi05g01320	Vitvi05g00322	Vitvi11g00397
12.3.4.1	Chromatin organisation.histone modifications.histone arginine methylation.histone methylase (PRMT1)	Vitvi11g00208
12.3.4.2	Chromatin organisation.histone modifications.histone arginine methylation.histone methylase (PRMT4)	Vitvi05g00322
12.3.4.3	Chromatin organisation.histone modifications.histone arginine methylation.TDRD3-TOP3B methyl-arginine reader complex	Vitvi11g00397	Vitvi05g01320
12.3.4.3.1	Chromatin organisation.histone modifications.histone arginine methylation.TDRD3-TOP3B methyl-arginine reader complex.reader component TDRD3	Vitvi11g00397
12.3.4.3.2	Chromatin organisation.histone modifications.histone arginine methylation.TDRD3-TOP3B methyl-arginine reader complex.topoisomerase component TOP3b	Vitvi05g01320
12.3.5	Chromatin organisation.histone modifications.histone ubiquitination	Vitvi14g00490	Vitvi03g00011	Vitvi12g00423	Vitvi05g00634	Vitvi10g00122	Vitvi10g00484	Vitvi04g01852	Vitvi04g01853	Vitvi15g00044	Vitvi12g00279	Vitvi07g00031	Vitvi17g00436
12.3.5.1	Chromatin organisation.histone modifications.histone ubiquitination.PRC1 histone mono-ubiquitination complex	Vitvi14g00490	Vitvi05g00634	Vitvi10g00484	Vitvi15g00044	Vitvi12g00279	Vitvi07g00031	Vitvi17g00436
12.3.5.1.1	Chromatin organisation.histone modifications.histone ubiquitination.PRC1 histone mono-ubiquitination complex.modification writer protein components	Vitvi14g00490	Vitvi05g00634	Vitvi10g00484	Vitvi12g00279	Vitvi07g00031
12.3.5.1.1.1	Chromatin organisation.histone modifications.histone ubiquitination.PRC1 histone mono-ubiquitination complex.modification writer protein components.modification writer component BMI1	Vitvi05g00634	Vitvi07g00031	Vitvi14g00490
12.3.5.1.1.2	Chromatin organisation.histone modifications.histone ubiquitination.PRC1 histone mono-ubiquitination complex.modification writer protein components.modification writer component RING1	Vitvi10g00484	Vitvi12g00279
12.3.5.1.2	Chromatin organisation.histone modifications.histone ubiquitination.PRC1 histone mono-ubiquitination complex.modification reader component Pc/LHP1	Vitvi15g00044
12.3.5.1.3	Chromatin organisation.histone modifications.histone ubiquitination.PRC1 histone mono-ubiquitination complex.LHP1-regulatory component ELP1	Vitvi17g00436
12.3.5.2	Chromatin organisation.histone modifications.histone ubiquitination.BAH-EMF1 Polycomb gene silencing complex	Vitvi03g00011	Vitvi12g00423	Vitvi10g00122	Vitvi04g01852	Vitvi04g01853
12.3.5.2.1	Chromatin organisation.histone modifications.histone ubiquitination.BAH-EMF1 Polycomb gene silencing complex.component BAH	Vitvi03g00011	Vitvi12g00423	Vitvi10g00122
12.3.5.2.2	Chromatin organisation.histone modifications.histone ubiquitination.BAH-EMF1 Polycomb gene silencing complex.component EMF1	Vitvi04g01852	Vitvi04g01853
12.3.6	Chromatin organisation.histone modifications.histone phosphorylation	Vitvi04g00006	Vitvi11g00349	Vitvi08g01814	Vitvi06g00104	Vitvi15g00814	Vitvi04g00041	Vitvi09g00306	Vitvi14g00041
12.3.6.1	Chromatin organisation.histone modifications.histone phosphorylation.protein kinase (AURORA)	Vitvi15g00814	Vitvi04g00041
12.3.6.2	Chromatin organisation.histone modifications.histone phosphorylation.protein kinase (MLK)	Vitvi04g00006	Vitvi11g00349	Vitvi08g01814	Vitvi06g00104	Vitvi09g00306
12.3.6.3	Chromatin organisation.histone modifications.histone phosphorylation.protein kinase (Haspin)	Vitvi14g00041
12.4	Chromatin organisation.chromatin remodeling complexes	Vitvi15g00014	Vitvi18g00333	Vitvi17g00081	Vitvi18g00045	Vitvi13g02492	Vitvi15g00611	Vitvi06g01262	Vitvi12g00384	Vitvi05g00345	Vitvi07g00624	Vitvi03g00003	Vitvi03g00065	Vitvi18g00243	Vitvi19g00907	Vitvi17g00351	Vitvi10g00075	Vitvi01g01488	Vitvi13g00192	Vitvi13g01428	Vitvi17g00120	Vitvi06g00287	Vitvi03g01564	Vitvi03g00493	Vitvi14g00090	Vitvi04g01734	Vitvi05g00114	Vitvi07g00943	Vitvi18g00243	Vitvi08g00967	Vitvi08g01729	Vitvi16g01556	Vitvi01g00119	Vitvi08g01868	Vitvi14g01554	Vitvi05g00453	Vitvi03g00178	Vitvi07g00423	Vitvi04g00523	Vitvi14g00743	Vitvi03g00349	Vitvi05g01864	Vitvi05g00688	Vitvi05g00270	Vitvi06g01395	Vitvi08g01952	Vitvi15g01100	Vitvi12g00289	Vitvi10g01542	Vitvi04g01442	Vitvi06g00848	Vitvi10g00425	Vitvi05g00265	Vitvi07g00452	Vitvi13g00317
12.4.1	Chromatin organisation.chromatin remodeling complexes.ATPase modules	Vitvi15g00014	Vitvi15g00611	Vitvi06g01262	Vitvi12g00384	Vitvi05g00345	Vitvi07g00624	Vitvi03g00003	Vitvi10g00075	Vitvi01g01488	Vitvi13g00192	Vitvi13g01428	Vitvi03g01564	Vitvi03g00493	Vitvi04g01734	Vitvi08g00967	Vitvi01g00119	Vitvi05g00453	Vitvi04g00523	Vitvi14g00743	Vitvi05g01864	Vitvi05g00688	Vitvi06g01395	Vitvi15g01100	Vitvi12g00289	Vitvi10g01542	Vitvi06g00848	Vitvi10g00425	Vitvi05g00265
12.4.1.1	Chromatin organisation.chromatin remodeling complexes.ATPase modules.Snf2-like group	Vitvi01g00119	Vitvi15g01100	Vitvi05g00453	Vitvi15g00611	Vitvi06g01262	Vitvi04g00523	Vitvi05g00345	Vitvi05g01864
12.4.1.1.1	Chromatin organisation.chromatin remodeling complexes.ATPase modules.Snf2-like group.chromatin remodeling factor (Alc)	Vitvi15g00611
12.4.1.1.2	Chromatin organisation.chromatin remodeling complexes.ATPase modules.Snf2-like group.chromatin remodeling factor (Chd1)	Vitvi06g01262
12.4.1.1.3	Chromatin organisation.chromatin remodeling complexes.ATPase modules.Snf2-like group.chromatin remodeling factor (Snf2)	Vitvi05g01864	Vitvi15g01100	Vitvi05g00453
12.4.1.1.4	Chromatin organisation.chromatin remodeling complexes.ATPase modules.Snf2-like group.chromatin remodeling factor (Iswi)	Vitvi05g00345
12.4.1.1.5	Chromatin organisation.chromatin remodeling complexes.ATPase modules.Snf2-like group.chromatin remodeling factor (Chd3/Mi-2)	Vitvi04g00523	Vitvi01g00119
12.4.1.2	Chromatin organisation.chromatin remodeling complexes.ATPase modules.Swr1-like group	Vitvi01g01488
12.4.1.2.1	Chromatin organisation.chromatin remodeling complexes.ATPase modules.Swr1-like group.chromatin remodeling factor (Etl1)	Vitvi01g01488
12.4.1.3	Chromatin organisation.chromatin remodeling complexes.ATPase modules.Rad54-like group	Vitvi03g01564	Vitvi03g00493	Vitvi03g00003	Vitvi06g00848	Vitvi14g00743
12.4.1.3.1	Chromatin organisation.chromatin remodeling complexes.ATPase modules.Rad54-like group.chromatin remodeling factor (Rad54)	Vitvi03g01564	Vitvi03g00493
12.4.1.3.2	Chromatin organisation.chromatin remodeling complexes.ATPase modules.Rad54-like group.chromatin remodeling factor (ATRX)	Vitvi14g00743
12.4.1.3.3	Chromatin organisation.chromatin remodeling complexes.ATPase modules.Rad54-like group.chromatin remodeling factor (DRD1)	Vitvi06g00848	Vitvi03g00003
12.4.1.4	Chromatin organisation.chromatin remodeling complexes.ATPase modules.SSO1653-like group	Vitvi15g00014	Vitvi13g00192	Vitvi13g01428	Vitvi12g00289	Vitvi04g01734	Vitvi07g00624
12.4.1.4.1	Chromatin organisation.chromatin remodeling complexes.ATPase modules.SSO1653-like group.chromatin remodeling factor (SHPRH)	Vitvi13g00192	Vitvi13g01428
12.4.1.4.2	Chromatin organisation.chromatin remodeling complexes.ATPase modules.SSO1653-like group.chromatin remodeling factor (Mot1)	Vitvi15g00014
12.4.1.4.3	Chromatin organisation.chromatin remodeling complexes.ATPase modules.SSO1653-like group.chromatin remodeling factor (ERCC6)	Vitvi07g00624	Vitvi04g01734	Vitvi12g00289
12.4.1.5	Chromatin organisation.chromatin remodeling complexes.ATPase modules.Rad5/16-like group	Vitvi06g01395	Vitvi10g00075	Vitvi10g01542	Vitvi12g00384	Vitvi10g00425	Vitvi05g00688	Vitvi08g00967
12.4.1.5.1	Chromatin organisation.chromatin remodeling complexes.ATPase modules.Rad5/16-like group.chromatin remodeling factor (Rad5)	Vitvi05g00688	Vitvi06g01395	Vitvi08g00967
12.4.1.5.2	Chromatin organisation.chromatin remodeling complexes.ATPase modules.Rad5/16-like group.chromatin remodeling factor (Rad5-like)	Vitvi10g00075	Vitvi12g00384
12.4.1.5.3	Chromatin organisation.chromatin remodeling complexes.ATPase modules.Rad5/16-like group.chromatin remodeling factor (Ris1)	Vitvi10g00425	Vitvi10g01542
12.4.1.6	Chromatin organisation.chromatin remodeling complexes.ATPase modules.SMARCAL1-like group	Vitvi05g00265
12.4.1.6.1	Chromatin organisation.chromatin remodeling complexes.ATPase modules.SMARCAL1-like group.chromatin remodeling factor (SMARCAL1)	Vitvi05g00265
12.4.2	Chromatin organisation.chromatin remodeling complexes.additional core components	Vitvi17g00120	Vitvi17g00081	Vitvi18g00045	Vitvi14g01554	Vitvi13g02492	Vitvi03g00349	Vitvi18g00243	Vitvi18g00243	Vitvi05g00270
12.4.2.1	Chromatin organisation.chromatin remodeling complexes.additional core components.component BAF255/170	Vitvi17g00081	Vitvi18g00045	Vitvi03g00349	Vitvi18g00243	Vitvi18g00243
12.4.2.2	Chromatin organisation.chromatin remodeling complexes.additional core components.component BAF60	Vitvi17g00120	Vitvi14g01554
12.4.2.3	Chromatin organisation.chromatin remodeling complexes.additional core components.component BAF47/INI1	Vitvi05g00270
12.4.2.4	Chromatin organisation.chromatin remodeling complexes.additional core components.component ARP7	Vitvi13g02492
12.4.3	Chromatin organisation.chromatin remodeling complexes.INO80 chromatin remodeling complex	Vitvi08g01952	Vitvi03g00178	Vitvi07g00423	Vitvi14g00090	Vitvi05g00114	Vitvi13g00317	Vitvi19g00907
12.4.3.1	Chromatin organisation.chromatin remodeling complexes.INO80 chromatin remodeling complex.ATPase component Ino80	Vitvi08g01952
12.4.3.2	Chromatin organisation.chromatin remodeling complexes.INO80 chromatin remodeling complex.component ARP5	Vitvi13g00317
12.4.3.3	Chromatin organisation.chromatin remodeling complexes.INO80 chromatin remodeling complex.component ARP8	Vitvi19g00907
12.4.3.4	Chromatin organisation.chromatin remodeling complexes.INO80 chromatin remodeling complex.component IES6	Vitvi03g00178
12.4.3.5	Chromatin organisation.chromatin remodeling complexes.INO80 chromatin remodeling complex.component IES2	Vitvi14g00090	Vitvi05g00114	Vitvi07g00423
12.4.4	Chromatin organisation.chromatin remodeling complexes.SWR1 histone variant exchanging complex	Vitvi08g01868	Vitvi16g01556	Vitvi08g01729
12.4.4.1	Chromatin organisation.chromatin remodeling complexes.SWR1 histone variant exchanging complex.ATPase component PIE1	Vitvi08g01729
12.4.4.2	Chromatin organisation.chromatin remodeling complexes.SWR1 histone variant exchanging complex.component SWC2	Vitvi16g01556
12.4.4.3	Chromatin organisation.chromatin remodeling complexes.SWR1 histone variant exchanging complex.component SWC6	Vitvi08g01868
12.4.5	Chromatin organisation.chromatin remodeling complexes.NuA4 histone acetyltransferase complex	Vitvi18g00333	Vitvi07g00943
12.4.5.1	Chromatin organisation.chromatin remodeling complexes.NuA4 histone acetyltransferase complex.acetyltransferase component HAM	Vitvi18g00333
12.4.5.2	Chromatin organisation.chromatin remodeling complexes.NuA4 histone acetyltransferase complex.platform component EAF1	Vitvi07g00943
12.4.6	Chromatin organisation.chromatin remodeling complexes.SWR1/NuA4-shared subcomplex	Vitvi07g00452	Vitvi17g00351	Vitvi03g00065	Vitvi04g01442
12.4.6.1	Chromatin organisation.chromatin remodeling complexes.SWR1/NuA4-shared subcomplex.component ARP4	Vitvi17g00351
12.4.6.2	Chromatin organisation.chromatin remodeling complexes.SWR1/NuA4-shared subcomplex.component YAF9	Vitvi03g00065	Vitvi04g01442
12.4.6.3	Chromatin organisation.chromatin remodeling complexes.SWR1/NuA4-shared subcomplex.recruitment factor component SWC4	Vitvi07g00452
12.4.7	Chromatin organisation.chromatin remodeling complexes.SWR1/NuA4-shared helicase (RVB)	Vitvi06g00287
12.5	Chromatin organisation.DNA methylation	Vitvi08g01515	Vitvi07g02048	Vitvi06g01703	Vitvi04g00186	Vitvi06g01982	Vitvi19g00588	Vitvi07g02025	Vitvi04g01275	Vitvi02g01050	Vitvi12g00358	Vitvi19g00124	Vitvi07g01995	Vitvi13g01110	Vitvi03g00003	Vitvi06g00102	Vitvi04g01393	Vitvi11g01117	Vitvi06g01020	Vitvi12g00448	Vitvi17g00861	Vitvi08g00900	Vitvi07g00200	Vitvi17g00076	Vitvi13g00674	Vitvi04g01414	Vitvi16g00174	Vitvi09g00606	Vitvi18g00516	Vitvi03g01052	Vitvi05g00855	Vitvi16g00174	Vitvi08g01767	Vitvi13g00910	Vitvi13g00911	Vitvi10g01342	Vitvi12g02119	Vitvi11g00969	Vitvi06g01402	Vitvi13g01085	Vitvi04g01737	Vitvi19g00157	Vitvi05g00537	Vitvi10g01339	Vitvi06g00417	Vitvi14g01743	Vitvi16g01409	Vitvi06g01773	Vitvi19g00541	Vitvi18g00049	Vitvi17g00776	Vitvi13g01987	Vitvi13g00115	Vitvi07g02047	Vitvi11g00489	Vitvi09g00305	Vitvi04g00007	Vitvi08g00884	Vitvi03g00042	Vitvi13g00747	Vitvi06g00477	Vitvi06g00848	Vitvi10g01346	Vitvi09g00493	Vitvi14g01722	Vitvi04g00360	Vitvi11g01118
12.5.1	Chromatin organisation.DNA methylation.RNA-directed DNA methylation (RdDM) pathway	Vitvi04g00186	Vitvi07g02025	Vitvi13g01110	Vitvi03g00003	Vitvi04g01393	Vitvi11g01117	Vitvi06g01020	Vitvi12g00448	Vitvi17g00861	Vitvi08g00900	Vitvi17g00076	Vitvi13g00674	Vitvi04g01414	Vitvi18g00516	Vitvi03g01052	Vitvi05g00855	Vitvi13g00910	Vitvi13g00911	Vitvi10g01342	Vitvi13g01085	Vitvi04g01737	Vitvi19g00157	Vitvi05g00537	Vitvi10g01339	Vitvi14g01743	Vitvi16g01409	Vitvi06g01773	Vitvi19g00541	Vitvi17g00776	Vitvi13g01987	Vitvi13g00115	Vitvi09g00305	Vitvi04g00007	Vitvi08g00884	Vitvi03g00042	Vitvi06g00477	Vitvi06g00848	Vitvi10g01346	Vitvi14g01722	Vitvi11g01118
12.5.1.1	Chromatin organisation.DNA methylation.RNA-directed DNA methylation (RdDM) pathway.methyl-DNA-binding factor (SUVH2|9)	Vitvi05g00855
12.5.1.2	Chromatin organisation.DNA methylation.RNA-directed DNA methylation (RdDM) pathway.auxiliary factor (MORC)	Vitvi17g00861	Vitvi04g01737	Vitvi17g00076	Vitvi13g00910	Vitvi13g00911	Vitvi14g01722	Vitvi04g01393
12.5.1.3	Chromatin organisation.DNA methylation.RNA-directed DNA methylation (RdDM) pathway.stabilization factor (SGS3)	Vitvi07g02025
12.5.1.4	Chromatin organisation.DNA methylation.RNA-directed DNA methylation (RdDM) pathway.regulatory protein (IDN/IDP)	Vitvi11g01117	Vitvi11g01118	Vitvi06g00477	Vitvi13g01987
12.5.1.5	Chromatin organisation.DNA methylation.RNA-directed DNA methylation (RdDM) pathway.RNA polymerase-V auxiliary factor (KTF1/SPT5L)	Vitvi13g00674
12.5.1.6	Chromatin organisation.DNA methylation.RNA-directed DNA methylation (RdDM) pathway.RNA polymerase-IV/V auxiliary factor (RDM4)	Vitvi06g01773
12.5.1.7	Chromatin organisation.DNA methylation.RNA-directed DNA methylation (RdDM) pathway.RNA polymerase-IV-positioning factor (SHH)	Vitvi19g00157	Vitvi09g00305	Vitvi04g00007
12.5.1.8	Chromatin organisation.DNA methylation.RNA-directed DNA methylation (RdDM) pathway.endoribonuclease (DCL3)	Vitvi04g00186
12.5.1.9	Chromatin organisation.DNA methylation.RNA-directed DNA methylation (RdDM) pathway.ssRNA polymerase (RDR2)	Vitvi17g00776
12.5.1.10	Chromatin organisation.DNA methylation.RNA-directed DNA methylation (RdDM) pathway.RDR2-polymerase accessory protein (CLSY1/2)	Vitvi13g00115
12.5.1.11	Chromatin organisation.DNA methylation.RNA-directed DNA methylation (RdDM) pathway.de novo DNA methylase (DRM)	Vitvi14g01743
12.5.1.12	Chromatin organisation.DNA methylation.RNA-directed DNA methylation (RdDM) pathway.ribonuclease (RTL2)	Vitvi19g00541
12.5.1.13	Chromatin organisation.DNA methylation.RNA-directed DNA methylation (RdDM) pathway.siRNA-integrating factor (AGO)	Vitvi08g00884	Vitvi12g00448	Vitvi13g01085	Vitvi06g01020
12.5.1.14	Chromatin organisation.DNA methylation.RNA-directed DNA methylation (RdDM) pathway.DNA methylation accessory complex (DDR)	Vitvi06g00848	Vitvi05g00537	Vitvi03g00003	Vitvi16g01409
12.5.1.14.1	Chromatin organisation.DNA methylation.RNA-directed DNA methylation (RdDM) pathway.DNA methylation accessory complex (DDR).component DRD1	Vitvi06g00848	Vitvi03g00003
12.5.1.14.2	Chromatin organisation.DNA methylation.RNA-directed DNA methylation (RdDM) pathway.DNA methylation accessory complex (DDR).component DMS3	Vitvi16g01409
12.5.1.14.3	Chromatin organisation.DNA methylation.RNA-directed DNA methylation (RdDM) pathway.DNA methylation accessory complex (DDR).component RDM1	Vitvi05g00537
12.5.1.15	Chromatin organisation.DNA methylation.RNA-directed DNA methylation (RdDM) pathway.non-canonical RdDM pathway	Vitvi10g01339	Vitvi03g00042	Vitvi04g01414	Vitvi10g01346	Vitvi10g01342
12.5.1.15.1	Chromatin organisation.DNA methylation.RNA-directed DNA methylation (RdDM) pathway.non-canonical RdDM pathway.protein factor (NERD)	Vitvi03g00042	Vitvi04g01414
12.5.1.15.2	Chromatin organisation.DNA methylation.RNA-directed DNA methylation (RdDM) pathway.non-canonical RdDM pathway.siRNA-binding factor (AGO2)	Vitvi10g01346	Vitvi10g01339	Vitvi10g01342
12.5.1.16	Chromatin organisation.DNA methylation.RNA-directed DNA methylation (RdDM) pathway.downstream SUVH-DNAJ methylation reader complex	Vitvi13g01110	Vitvi03g01052	Vitvi08g00900	Vitvi18g00516
12.5.1.16.1	Chromatin organisation.DNA methylation.RNA-directed DNA methylation (RdDM) pathway.downstream SUVH-DNAJ methylation reader complex.methylated DNA binding component SUVH1/3	Vitvi13g01110	Vitvi08g00900
12.5.1.16.2	Chromatin organisation.DNA methylation.RNA-directed DNA methylation (RdDM) pathway.downstream SUVH-DNAJ methylation reader complex.chaperone component DNAJ1/2	Vitvi18g00516	Vitvi03g01052
12.5.2	Chromatin organisation.DNA methylation.RNA-independent DNA methylation	Vitvi07g02048	Vitvi07g02047	Vitvi07g01995	Vitvi16g00174	Vitvi19g00588	Vitvi16g00174	Vitvi08g01767	Vitvi04g01275	Vitvi02g01050	Vitvi09g00493	Vitvi12g00358	Vitvi04g00360	Vitvi12g02119	Vitvi06g00102
12.5.2.1	Chromatin organisation.DNA methylation.RNA-independent DNA methylation.chromatin remodeling factor (DDM1)	Vitvi04g01275
12.5.2.2	Chromatin organisation.DNA methylation.RNA-independent DNA methylation.DNA methyltransferase (MET)	Vitvi12g02119	Vitvi07g02048	Vitvi07g02047
12.5.2.3	Chromatin organisation.DNA methylation.RNA-independent DNA methylation.DNA chromomethylase (CMT)	Vitvi16g00174	Vitvi16g00174	Vitvi08g01767	Vitvi02g01050	Vitvi06g00102
12.5.2.4	Chromatin organisation.DNA methylation.RNA-independent DNA methylation.ASI1-AIPP1-EDM2 chromatin silencing regulator complex	Vitvi19g00588	Vitvi09g00493	Vitvi12g00358	Vitvi04g00360	Vitvi07g01995
12.5.2.4.1	Chromatin organisation.DNA methylation.RNA-independent DNA methylation.ASI1-AIPP1-EDM2 chromatin silencing regulator complex.component ASI1/IBM2	Vitvi04g00360	Vitvi09g00493
12.5.2.4.2	Chromatin organisation.DNA methylation.RNA-independent DNA methylation.ASI1-AIPP1-EDM2 chromatin silencing regulator complex.component AIPP1/EDM3	Vitvi07g01995
12.5.2.4.3	Chromatin organisation.DNA methylation.RNA-independent DNA methylation.ASI1-AIPP1-EDM2 chromatin silencing regulator complex.component EDM2	Vitvi19g00588	Vitvi12g00358
12.5.3	Chromatin organisation.DNA methylation.ROS1-mediated DNA demethylation	Vitvi08g01515	Vitvi06g00417	Vitvi13g00747	Vitvi18g00049	Vitvi19g00124	Vitvi06g01402
12.5.3.1	Chromatin organisation.DNA methylation.ROS1-mediated DNA demethylation.methylcytosine-specific DNA glycosylase (ROS1)	Vitvi08g01515	Vitvi06g01402	Vitvi13g00747
12.5.3.2	Chromatin organisation.DNA methylation.ROS1-mediated DNA demethylation.ROS1-recruitment complex	Vitvi18g00049	Vitvi06g00417	Vitvi19g00124
12.5.3.2.1	Chromatin organisation.DNA methylation.ROS1-mediated DNA demethylation.ROS1-recruitment complex.methylation reader component MBD7	Vitvi06g00417
12.5.3.2.2	Chromatin organisation.DNA methylation.ROS1-mediated DNA demethylation.ROS1-recruitment complex.component IDM1	Vitvi19g00124
12.5.3.2.3	Chromatin organisation.DNA methylation.ROS1-mediated DNA demethylation.ROS1-recruitment complex.component IDM2|IDM3	Vitvi18g00049
12.5.4	Chromatin organisation.DNA methylation.cytosine methylation reader activities	Vitvi06g01703	Vitvi06g01982	Vitvi09g00606	Vitvi07g00200	Vitvi11g00489	Vitvi11g00969
12.5.4.1	Chromatin organisation.DNA methylation.cytosine methylation reader activities.methylation reader (MBD1-4|12)	Vitvi07g00200	Vitvi11g00969
12.5.4.2	Chromatin organisation.DNA methylation.cytosine methylation reader activities.methylation reader (MBD5-6)	Vitvi06g01703
12.5.4.3	Chromatin organisation.DNA methylation.cytosine methylation reader activities.methylation reader (MBD10-11)	Vitvi06g01982	Vitvi09g00606	Vitvi11g00489
13	Cell cycle organisation	Vitvi15g01116	Vitvi15g01063	Vitvi05g01090	Vitvi11g00619	Vitvi01g00870	Vitvi07g00907	Vitvi07g00136	Vitvi12g00022	Vitvi01g00938	Vitvi17g01581	Vitvi03g00584	Vitvi06g00054	Vitvi15g00748	Vitvi04g01580	Vitvi16g00836	Vitvi07g00276	Vitvi19g00093	Vitvi00g01110	Vitvi02g01822	Vitvi10g02264	Vitvi10g02265	Vitvi05g01592	Vitvi13g02473	Vitvi17g00494	Vitvi19g00030	Vitvi16g01021	Vitvi17g00736	Vitvi05g00815	Vitvi16g00165	Vitvi19g00074	Vitvi17g00255	Vitvi05g01090	Vitvi05g00034	Vitvi08g01419	Vitvi18g00034	Vitvi08g01388	Vitvi12g00108	Vitvi18g00040	Vitvi03g01580	Vitvi01g01646	Vitvi19g01302	Vitvi14g02046	Vitvi08g01642	Vitvi07g01231	Vitvi10g00344	Vitvi04g00242	Vitvi18g00848	Vitvi01g00715	Vitvi17g00164	Vitvi15g00267	Vitvi18g02389	Vitvi06g01341	Vitvi03g00023	Vitvi08g00773	Vitvi15g01630	Vitvi11g00028	Vitvi12g01657	Vitvi19g01638	Vitvi06g01940	Vitvi07g02634	Vitvi03g00458	Vitvi16g01983	Vitvi19g00662	Vitvi04g00243	Vitvi14g01553	Vitvi17g00880	Vitvi19g00404	Vitvi13g00678	Vitvi11g00722	Vitvi10g00416	Vitvi07g00104	Vitvi16g00627	Vitvi02g00975	Vitvi06g00705	Vitvi05g01634	Vitvi05g00944	Vitvi07g01459	Vitvi18g00401	Vitvi05g01192	Vitvi16g01717	Vitvi10g02261	Vitvi17g00920	Vitvi19g00736	Vitvi12g00278	Vitvi01g01496	Vitvi06g00085	Vitvi11g00682	Vitvi06g00306	Vitvi06g01254	Vitvi18g00499	Vitvi15g00691	Vitvi13g01990	Vitvi18g00810	Vitvi03g00528	Vitvi02g00768	Vitvi15g00641	Vitvi12g02621	Vitvi16g00486	Vitvi19g00579	Vitvi06g00854	Vitvi08g01222	Vitvi01g00265	Vitvi07g01731	Vitvi12g00540	Vitvi18g01721	Vitvi10g01247	Vitvi06g00207	Vitvi15g00545	Vitvi16g01161	Vitvi18g01000	Vitvi16g01007	Vitvi15g00419	Vitvi12g02633	Vitvi05g01256	Vitvi05g00042	Vitvi01g01876	Vitvi06g01074	Vitvi04g01313	Vitvi18g02649	Vitvi04g01641	Vitvi07g02722	Vitvi00g00997	Vitvi10g02262	Vitvi10g01697	Vitvi02g00378	Vitvi09g00428	Vitvi04g01195	Vitvi07g01460	Vitvi07g02863	Vitvi10g00440	Vitvi07g02998	Vitvi02g00454	Vitvi09g01376	Vitvi14g01401	Vitvi05g01868	Vitvi02g01150	Vitvi13g00808	Vitvi13g00584	Vitvi12g01981	Vitvi15g01640	Vitvi17g00720	Vitvi07g02270	Vitvi08g00968	Vitvi16g00673	Vitvi01g00830	Vitvi16g00109	Vitvi10g00885	Vitvi05g00281	Vitvi14g01066	Vitvi05g00338	Vitvi03g01562	Vitvi10g01037	Vitvi18g02733	Vitvi18g00057	Vitvi17g00197	Vitvi06g01736	Vitvi02g00603	Vitvi05g02192	Vitvi15g01077	Vitvi06g00833	Vitvi02g00383	Vitvi17g00335	Vitvi07g00825	Vitvi07g01564	Vitvi03g00542	Vitvi12g00281	Vitvi01g01559	Vitvi07g00399	Vitvi05g02183	Vitvi02g01098	Vitvi16g00035	Vitvi11g00310	Vitvi05g00570	Vitvi13g00916	Vitvi13g00917	Vitvi08g02074	Vitvi15g00248	Vitvi11g00277	Vitvi08g01666	Vitvi08g01185	Vitvi04g00749	Vitvi14g00014	Vitvi06g01552	Vitvi08g01158	Vitvi12g02184	Vitvi14g00131	Vitvi13g01699	Vitvi07g00181	Vitvi04g00223	Vitvi17g00415	Vitvi07g01061	Vitvi12g01796	Vitvi19g01910	Vitvi06g01106	Vitvi05g01061	Vitvi15g01253	Vitvi11g01232	Vitvi13g00069	Vitvi01g00136	Vitvi16g01313	Vitvi05g01777	Vitvi19g01641	Vitvi10g01581	Vitvi15g01325	Vitvi12g00406	Vitvi01g01799	Vitvi19g01719	Vitvi01g00366	Vitvi01g00992	Vitvi13g00090	Vitvi05g01572	Vitvi06g01911	Vitvi13g01740	Vitvi08g01315	Vitvi19g00069	Vitvi18g01667	Vitvi08g00024	Vitvi17g00505	Vitvi09g00373	Vitvi03g00633	Vitvi08g01053	Vitvi08g01964	Vitvi14g00250	Vitvi04g00280	Vitvi07g00518	Vitvi05g00237	Vitvi07g00044	Vitvi12g00042	Vitvi02g00120	Vitvi01g00972	Vitvi11g01199	Vitvi13g01558	Vitvi13g00200	Vitvi15g00752	Vitvi19g00688	Vitvi01g02039	Vitvi07g00411	Vitvi10g00996	Vitvi07g00175	Vitvi06g01147	Vitvi08g02314	Vitvi07g01882	Vitvi04g00261	Vitvi18g00846	Vitvi15g00739	Vitvi16g00072	Vitvi10g02345	Vitvi05g00311	Vitvi18g00731	Vitvi06g01492	Vitvi14g00248	Vitvi14g00166	Vitvi12g00627	Vitvi06g01275	Vitvi03g01013	Vitvi11g00136	Vitvi02g00059	Vitvi14g02987	Vitvi06g01928	Vitvi06g01929	Vitvi06g01930	Vitvi08g01851	Vitvi01g00331	Vitvi01g00332	Vitvi08g00987	Vitvi05g01808	Vitvi08g00019	Vitvi12g00082	Vitvi07g01179	Vitvi04g00041	Vitvi10g02261	Vitvi12g02625	Vitvi07g02060	Vitvi01g01546	Vitvi19g00543	Vitvi17g00150	Vitvi10g02215	Vitvi06g00964	Vitvi06g01435	Vitvi01g00517	Vitvi06g00365	Vitvi07g01867	Vitvi10g01233	Vitvi08g02393	Vitvi02g00992	Vitvi03g01675	Vitvi10g01247	Vitvi07g00607	Vitvi07g01041	Vitvi19g01480	Vitvi08g00958	Vitvi10g00754	Vitvi10g01979	Vitvi17g01635	Vitvi05g02189	Vitvi02g00038	Vitvi13g00816	Vitvi03g00447	Vitvi17g00452	Vitvi13g00082	Vitvi07g00744	Vitvi14g01439	Vitvi19g00572	Vitvi14g01870	Vitvi04g01986	Vitvi11g00250	Vitvi16g00179	Vitvi08g01449	Vitvi02g00576	Vitvi12g02124	Vitvi06g00614	Vitvi06g00576	Vitvi15g01710	Vitvi07g01710	Vitvi03g01516	Vitvi09g00182	Vitvi17g00282	Vitvi18g01110	Vitvi04g02165	Vitvi14g00762	Vitvi12g01796	Vitvi18g00539	Vitvi12g01883	Vitvi03g00675	Vitvi08g01737	Vitvi14g00025	Vitvi04g00369	Vitvi13g01173	Vitvi05g01341	Vitvi05g00780	Vitvi14g02009	Vitvi08g02315	Vitvi18g00846	Vitvi07g00518	Vitvi01g00550	Vitvi08g01467	Vitvi11g00227	Vitvi05g00990	Vitvi06g01521	Vitvi09g00446	Vitvi12g01744	Vitvi16g01097	Vitvi08g02185	Vitvi03g00610	Vitvi04g02163	Vitvi16g00022	Vitvi19g00515	Vitvi15g00537	Vitvi05g00444	Vitvi01g00542	Vitvi18g02320	Vitvi02g00431	Vitvi10g00379	Vitvi01g01044	Vitvi08g02301	Vitvi14g02526	Vitvi03g00175	Vitvi03g00142	Vitvi13g00045	Vitvi17g00083	Vitvi14g01966	Vitvi07g01683	Vitvi15g01621	Vitvi18g00240	Vitvi14g01953	Vitvi12g00093	Vitvi07g02544	Vitvi06g01355	Vitvi06g01163	Vitvi12g00353	Vitvi01g00413	Vitvi01g01153	Vitvi15g00975	Vitvi06g01635	Vitvi07g01249	Vitvi01g00665	Vitvi15g00289	Vitvi10g01067	Vitvi18g02734	Vitvi11g00164	Vitvi10g00445	Vitvi07g01309	Vitvi19g01624	Vitvi08g00987	Vitvi00g01047	Vitvi11g01241	Vitvi13g01137	Vitvi07g01950	Vitvi02g00023	Vitvi14g00790	Vitvi05g01090	Vitvi14g03003	Vitvi15g00490	Vitvi13g00098	Vitvi15g00829	Vitvi07g01946	Vitvi12g00073	Vitvi07g01596	Vitvi11g00104	Vitvi18g02527	Vitvi13g00174	Vitvi10g00905	Vitvi16g00313	Vitvi13g00316	Vitvi14g01852	Vitvi08g00160	Vitvi05g00849	Vitvi07g00579	Vitvi03g00052	Vitvi04g00514	Vitvi04g00632	Vitvi07g00227	Vitvi14g01723	Vitvi16g00351	Vitvi16g01665	Vitvi10g00373	Vitvi12g01757	Vitvi01g02150	Vitvi07g02667	Vitvi02g01153	Vitvi02g01804	Vitvi13g00975	Vitvi05g01046	Vitvi05g00340	Vitvi16g00072	Vitvi17g00445	Vitvi11g00341	Vitvi13g01778	Vitvi13g01759	Vitvi16g00022	Vitvi18g00252	Vitvi12g02609	Vitvi09g00131	Vitvi05g00462	Vitvi06g00356	Vitvi18g00707	Vitvi01g01820	Vitvi05g01090	Vitvi01g00270	Vitvi13g00153	Vitvi17g01322	Vitvi16g00282	Vitvi08g02193	Vitvi18g01061	Vitvi07g01905	Vitvi08g02202	Vitvi07g01042	Vitvi04g00595	Vitvi09g00443	Vitvi05g00287	Vitvi14g00247	Vitvi13g02064	Vitvi05g00363	Vitvi14g00160	Vitvi14g02504	Vitvi18g02392	Vitvi18g00239	Vitvi07g01679	Vitvi07g03108	Vitvi18g01106	Vitvi01g01534	Vitvi18g00282
13.1	Cell cycle organisation.cell cycle control	Vitvi01g02039	Vitvi06g01074	Vitvi18g02649	Vitvi07g00907	Vitvi15g00537	Vitvi10g01697	Vitvi01g00542	Vitvi03g00584	Vitvi07g01460	Vitvi07g02863	Vitvi14g02526	Vitvi07g00276	Vitvi03g00175	Vitvi07g01683	Vitvi18g00731	Vitvi12g00627	Vitvi07g02544	Vitvi06g01355	Vitvi17g00736	Vitvi08g00987	Vitvi08g00019	Vitvi17g00255	Vitvi06g01635	Vitvi08g01388	Vitvi15g00289	Vitvi01g00830	Vitvi18g00040	Vitvi14g01066	Vitvi01g01546	Vitvi03g01562	Vitvi17g00150	Vitvi10g00344	Vitvi08g00987	Vitvi01g00517	Vitvi10g01233	Vitvi08g02393	Vitvi07g02634	Vitvi14g03003	Vitvi07g01564	Vitvi03g00542	Vitvi04g00243	Vitvi07g01946	Vitvi18g02527	Vitvi08g00958	Vitvi16g00313	Vitvi11g00310	Vitvi08g01185	Vitvi06g01552	Vitvi13g00082	Vitvi14g01439	Vitvi14g01870	Vitvi07g02667	Vitvi07g00181	Vitvi18g00499	Vitvi06g01106	Vitvi07g01710	Vitvi13g01990	Vitvi05g01061	Vitvi18g01110	Vitvi03g00528	Vitvi15g00641	Vitvi05g00462	Vitvi18g00707	Vitvi19g01641	Vitvi08g01222	Vitvi19g01719	Vitvi08g02193	Vitvi12g00540	Vitvi08g02202	Vitvi08g00024	Vitvi09g00443	Vitvi14g00250	Vitvi12g00042	Vitvi03g00675	Vitvi18g01000	Vitvi18g00239	Vitvi18g01106	Vitvi04g00369
13.1.1	Cell cycle organisation.cell cycle control.cyclin-dependent regulation	Vitvi03g00528	Vitvi17g00255	Vitvi01g02039	Vitvi06g01635	Vitvi18g02527	Vitvi15g00641	Vitvi08g00958	Vitvi06g01074	Vitvi05g00462	Vitvi18g00707	Vitvi16g00313	Vitvi18g02649	Vitvi15g00289	Vitvi19g01641	Vitvi11g00310	Vitvi07g00907	Vitvi01g00830	Vitvi08g01222	Vitvi18g00040	Vitvi19g01719	Vitvi08g02193	Vitvi12g00540	Vitvi14g01066	Vitvi01g01546	Vitvi03g01562	Vitvi15g00537	Vitvi10g01697	Vitvi01g00542	Vitvi17g00150	Vitvi08g02202	Vitvi10g00344	Vitvi13g00082	Vitvi08g00024	Vitvi03g00584	Vitvi04g00369	Vitvi07g01460	Vitvi01g00517	Vitvi07g02863	Vitvi09g00443	Vitvi14g02526	Vitvi14g00250	Vitvi03g00175	Vitvi05g01061	Vitvi07g01683	Vitvi12g00042	Vitvi03g00675	Vitvi07g02667	Vitvi18g00731	Vitvi08g00019	Vitvi10g01233	Vitvi08g02393	Vitvi12g00627	Vitvi07g00181	Vitvi07g02634	Vitvi18g01000	Vitvi14g03003	Vitvi18g00239	Vitvi07g02544	Vitvi18g00499	Vitvi07g01564	Vitvi07g01946	Vitvi06g01355	Vitvi03g00542	Vitvi06g01106	Vitvi07g01710	Vitvi13g01990	Vitvi18g01110
13.1.1.1	Cell cycle organisation.cell cycle control.cyclin-dependent regulation.cyclin activities	Vitvi03g00528	Vitvi18g02527	Vitvi15g00641	Vitvi08g00958	Vitvi05g00462	Vitvi18g00707	Vitvi16g00313	Vitvi18g02649	Vitvi19g01641	Vitvi01g00830	Vitvi19g01719	Vitvi12g00540	Vitvi15g00537	Vitvi10g01697	Vitvi01g00542	Vitvi08g02202	Vitvi10g00344	Vitvi13g00082	Vitvi03g00584	Vitvi04g00369	Vitvi07g01460	Vitvi01g00517	Vitvi07g02863	Vitvi09g00443	Vitvi14g02526	Vitvi14g00250	Vitvi03g00175	Vitvi07g01683	Vitvi12g00042	Vitvi03g00675	Vitvi18g00731	Vitvi10g01233	Vitvi12g00627	Vitvi07g00181	Vitvi07g02634	Vitvi18g01000	Vitvi18g00239	Vitvi18g00499	Vitvi07g01564	Vitvi03g00542	Vitvi06g01106	Vitvi07g01710	Vitvi18g01110
13.1.1.1.1	Cell cycle organisation.cell cycle control.cyclin-dependent regulation.cyclin activities.cyclin (CYCA)	Vitvi03g00584	Vitvi09g00443	Vitvi18g00239	Vitvi18g02527	Vitvi18g00707	Vitvi04g00369
13.1.1.1.2	Cell cycle organisation.cell cycle control.cyclin-dependent regulation.cyclin activities.cyclin (CYCB)	Vitvi13g00082	Vitvi19g01719	Vitvi08g00958	Vitvi03g00175	Vitvi06g01106	Vitvi18g01110
13.1.1.1.3	Cell cycle organisation.cell cycle control.cyclin-dependent regulation.cyclin activities.cyclin (CYCC)	Vitvi07g02863
13.1.1.1.4	Cell cycle organisation.cell cycle control.cyclin-dependent regulation.cyclin activities.cyclin (CYCD)	Vitvi07g02634	Vitvi07g01460	Vitvi01g00830	Vitvi18g00499	Vitvi07g01564	Vitvi18g02649	Vitvi07g01683	Vitvi03g00542	Vitvi10g01697	Vitvi03g00675	Vitvi18g00731	Vitvi10g00344	Vitvi08g02202	Vitvi12g00627
13.1.1.1.5	Cell cycle organisation.cell cycle control.cyclin-dependent regulation.cyclin activities.cyclin (CYCH)	Vitvi14g02526
13.1.1.1.6	Cell cycle organisation.cell cycle control.cyclin-dependent regulation.cyclin activities.cyclin (CYCJ)	Vitvi01g00542
13.1.1.1.7	Cell cycle organisation.cell cycle control.cyclin-dependent regulation.cyclin activities.cyclin (CYCP)	Vitvi07g00181	Vitvi15g00641	Vitvi14g00250	Vitvi12g00540	Vitvi15g00537	Vitvi16g00313
13.1.1.1.8	Cell cycle organisation.cell cycle control.cyclin-dependent regulation.cyclin activities.cyclin (CYCL)	Vitvi12g00042
13.1.1.1.9	Cell cycle organisation.cell cycle control.cyclin-dependent regulation.cyclin activities.cyclin (CYCT)	Vitvi05g00462	Vitvi10g01233	Vitvi19g01641	Vitvi18g01000
13.1.1.1.10	Cell cycle organisation.cell cycle control.cyclin-dependent regulation.cyclin activities.cyclin (CYL1)	Vitvi07g01710	Vitvi03g00528
13.1.1.1.11	Cell cycle organisation.cell cycle control.cyclin-dependent regulation.cyclin activities.cyclin (SDS)	Vitvi01g00517
13.1.1.2	Cell cycle organisation.cell cycle control.cyclin-dependent regulation.cyclin-dependent protein kinase complex	Vitvi18g00040	Vitvi17g00255	Vitvi06g01074	Vitvi14g01066	Vitvi07g02544	Vitvi07g01946	Vitvi01g01546	Vitvi06g01355	Vitvi15g00289	Vitvi11g00310	Vitvi17g00150	Vitvi08g00019
13.1.1.2.1	Cell cycle organisation.cell cycle control.cyclin-dependent regulation.cyclin-dependent protein kinase complex.catalytic component CDKA	Vitvi15g00289
13.1.1.2.2	Cell cycle organisation.cell cycle control.cyclin-dependent regulation.cyclin-dependent protein kinase complex.catalytic component CDKB	Vitvi18g00040	Vitvi08g00019
13.1.1.2.3	Cell cycle organisation.cell cycle control.cyclin-dependent regulation.cyclin-dependent protein kinase complex.catalytic component CDKC	Vitvi06g01074	Vitvi07g02544
13.1.1.2.4	Cell cycle organisation.cell cycle control.cyclin-dependent regulation.cyclin-dependent protein kinase complex.catalytic component CDKD	Vitvi17g00255	Vitvi14g01066
13.1.1.2.5	Cell cycle organisation.cell cycle control.cyclin-dependent regulation.cyclin-dependent protein kinase complex.catalytic component CDKE	Vitvi07g01946
13.1.1.2.6	Cell cycle organisation.cell cycle control.cyclin-dependent regulation.cyclin-dependent protein kinase complex.catalytic component CDKF	Vitvi11g00310
13.1.1.2.7	Cell cycle organisation.cell cycle control.cyclin-dependent regulation.cyclin-dependent protein kinase complex.catalytic component CDKG	Vitvi17g00150	Vitvi01g01546
13.1.1.2.8	Cell cycle organisation.cell cycle control.cyclin-dependent regulation.cyclin-dependent protein kinase complex.scaffolding component CKS	Vitvi06g01355
13.1.1.3	Cell cycle organisation.cell cycle control.cyclin-dependent regulation.cyclin-dependent protein kinase inhibitor activities	Vitvi01g02039	Vitvi14g03003	Vitvi06g01635	Vitvi08g02193	Vitvi03g01562	Vitvi08g02393	Vitvi08g00024	Vitvi07g02667	Vitvi07g00907	Vitvi13g01990	Vitvi05g01061	Vitvi08g01222
13.1.1.3.1	Cell cycle organisation.cell cycle control.cyclin-dependent regulation.cyclin-dependent protein kinase inhibitor activities.inhibitor (KRP/ICK)	Vitvi07g02667	Vitvi07g00907	Vitvi05g01061	Vitvi03g01562
13.1.1.3.2	Cell cycle organisation.cell cycle control.cyclin-dependent regulation.cyclin-dependent protein kinase inhibitor activities.inhibitor (SIM)	Vitvi01g02039	Vitvi14g03003	Vitvi06g01635	Vitvi08g02193	Vitvi13g01990	Vitvi08g02393	Vitvi08g00024	Vitvi08g01222
13.1.2	Cell cycle organisation.cell cycle control.regulation	Vitvi14g01439	Vitvi08g01388	Vitvi07g00276	Vitvi14g01870	Vitvi08g01185	Vitvi17g00736	Vitvi18g01106	Vitvi08g00987	Vitvi06g01552	Vitvi04g00243	Vitvi08g00987
13.1.2.1	Cell cycle organisation.cell cycle control.regulation.key regulator (RBR)	Vitvi14g01439	Vitvi04g00243
13.1.2.2	Cell cycle organisation.cell cycle control.regulation.transcription factor (E2F)	Vitvi06g01552	Vitvi08g01388	Vitvi18g01106
13.1.2.3	Cell cycle organisation.cell cycle control.regulation.transcription factor (DP)	Vitvi08g00987	Vitvi08g01185	Vitvi08g00987
13.1.2.4	Cell cycle organisation.cell cycle control.regulation.transcription factor (DEL)	Vitvi14g01870	Vitvi17g00736
13.1.2.5	Cell cycle organisation.cell cycle control.regulation.regulator kinase (WEE1)	Vitvi07g00276
13.2	Cell cycle organisation.DNA replication	Vitvi07g00399	Vitvi16g00022	Vitvi19g00074	Vitvi18g00252	Vitvi11g01232	Vitvi01g01876	Vitvi11g00104	Vitvi18g00846	Vitvi07g00411	Vitvi06g01147	Vitvi16g00035	Vitvi05g01777	Vitvi10g00754	Vitvi11g00619	Vitvi04g01641	Vitvi05g00990	Vitvi13g00916	Vitvi13g00917	Vitvi13g00153	Vitvi01g01799	Vitvi08g00160	Vitvi16g00109	Vitvi10g00885	Vitvi07g00579	Vitvi12g00022	Vitvi07g00104	Vitvi01g00366	Vitvi01g00992	Vitvi07g01731	Vitvi18g00846	Vitvi16g00022	Vitvi13g01740	Vitvi16g00072	Vitvi19g01624	Vitvi08g01158	Vitvi14g00014	Vitvi17g00197	Vitvi06g01435	Vitvi17g00164	Vitvi06g00054	Vitvi06g01736	Vitvi04g00280	Vitvi06g00207	Vitvi03g00142	Vitvi13g00045	Vitvi06g01341	Vitvi03g00023	Vitvi02g00120	Vitvi13g01137	Vitvi13g01699	Vitvi02g00992	Vitvi08g01737	Vitvi06g01492	Vitvi02g00383	Vitvi02g01153	Vitvi04g00223	Vitvi03g00458	Vitvi14g00160	Vitvi14g02504	Vitvi18g00240	Vitvi13g00975	Vitvi15g00419	Vitvi07g01061	Vitvi08g01449	Vitvi06g00614	Vitvi16g00072	Vitvi17g00445	Vitvi06g00576	Vitvi12g00353	Vitvi05g01808	Vitvi18g00810	Vitvi01g01559	Vitvi17g00720
13.2.1	Cell cycle organisation.DNA replication.preinitiation	Vitvi16g00022	Vitvi07g00411	Vitvi10g00754	Vitvi11g00619	Vitvi04g01641	Vitvi13g00153	Vitvi01g01799	Vitvi10g00885	Vitvi07g00579	Vitvi01g00366	Vitvi01g00992	Vitvi16g00022	Vitvi16g00072	Vitvi19g01624	Vitvi17g00164	Vitvi06g00054	Vitvi06g00207	Vitvi03g00023	Vitvi13g01137	Vitvi13g01699	Vitvi07g01061	Vitvi06g00614	Vitvi16g00072	Vitvi12g00353	Vitvi18g00810
13.2.1.1	Cell cycle organisation.DNA replication.preinitiation.origin recognition complex	Vitvi17g00164	Vitvi06g00054	Vitvi01g00366	Vitvi01g00992	Vitvi06g00207	Vitvi16g00072	Vitvi16g00072	Vitvi18g00810
13.2.1.1.1	Cell cycle organisation.DNA replication.preinitiation.origin recognition complex.component ORC1	Vitvi06g00207	Vitvi06g00054
13.2.1.1.2	Cell cycle organisation.DNA replication.preinitiation.origin recognition complex.component ORC2	Vitvi18g00810
13.2.1.1.3	Cell cycle organisation.DNA replication.preinitiation.origin recognition complex.component ORC3	Vitvi16g00072	Vitvi16g00072
13.2.1.1.4	Cell cycle organisation.DNA replication.preinitiation.origin recognition complex.component ORC4	Vitvi01g00366
13.2.1.1.5	Cell cycle organisation.DNA replication.preinitiation.origin recognition complex.component ORC5	Vitvi17g00164
13.2.1.1.6	Cell cycle organisation.DNA replication.preinitiation.origin recognition complex.component ORC6	Vitvi01g00992
13.2.1.2	Cell cycle organisation.DNA replication.preinitiation.MCM replicative DNA helicase complex	Vitvi10g00885	Vitvi07g01061	Vitvi07g00411	Vitvi03g00023	Vitvi10g00754	Vitvi11g00619	Vitvi13g01137	Vitvi13g00153	Vitvi01g01799
13.2.1.2.1	Cell cycle organisation.DNA replication.preinitiation.MCM replicative DNA helicase complex.component MCM2	Vitvi01g01799
13.2.1.2.2	Cell cycle organisation.DNA replication.preinitiation.MCM replicative DNA helicase complex.component MCM3	Vitvi10g00754
13.2.1.2.3	Cell cycle organisation.DNA replication.preinitiation.MCM replicative DNA helicase complex.component MCM4	Vitvi03g00023
13.2.1.2.4	Cell cycle organisation.DNA replication.preinitiation.MCM replicative DNA helicase complex.component MCM5	Vitvi11g00619
13.2.1.2.5	Cell cycle organisation.DNA replication.preinitiation.MCM replicative DNA helicase complex.component MCM6	Vitvi07g01061
13.2.1.2.6	Cell cycle organisation.DNA replication.preinitiation.MCM replicative DNA helicase complex.component MCM7	Vitvi07g00411
13.2.1.2.7	Cell cycle organisation.DNA replication.preinitiation.MCM replicative DNA helicase complex.associated component ETG1	Vitvi13g00153
13.2.1.2.8	Cell cycle organisation.DNA replication.preinitiation.MCM replicative DNA helicase complex.associated component BICE1	Vitvi13g01137	Vitvi10g00885
13.2.1.3	Cell cycle organisation.DNA replication.preinitiation.helicase auxiliary factor (CDT1)	Vitvi16g00022	Vitvi07g00579	Vitvi16g00022
13.2.1.4	Cell cycle organisation.DNA replication.preinitiation.helicase loading factor (CDC6)	Vitvi06g00614
13.2.1.5	Cell cycle organisation.DNA replication.preinitiation.DNA topoisomerase (TOP1)	Vitvi12g00353	Vitvi19g01624
13.2.1.6	Cell cycle organisation.DNA replication.preinitiation.DNA topoisomerase (TOP2)	Vitvi13g01699
13.2.1.7	Cell cycle organisation.DNA replication.preinitiation.chromatin stabilizing factor (TSK)	Vitvi04g01641
13.2.2	Cell cycle organisation.DNA replication.initiation	Vitvi07g00399	Vitvi05g01808	Vitvi12g00022	Vitvi03g00142	Vitvi13g00045	Vitvi05g01777	Vitvi08g01158	Vitvi02g00992	Vitvi16g00109
13.2.2.1	Cell cycle organisation.DNA replication.initiation.auxiliary factor (CDC45)	Vitvi12g00022
13.2.2.2	Cell cycle organisation.DNA replication.initiation.MCM8-9 auxiliary complex	Vitvi08g01158	Vitvi02g00992
13.2.2.2.1	Cell cycle organisation.DNA replication.initiation.MCM8-9 auxiliary complex.component MCM8	Vitvi08g01158
13.2.2.2.2	Cell cycle organisation.DNA replication.initiation.MCM8-9 auxiliary complex.component MCM9	Vitvi02g00992
13.2.2.3	Cell cycle organisation.DNA replication.initiation.CDC45-recruitment factor (MCM10)	Vitvi03g00142
13.2.2.4	Cell cycle organisation.DNA replication.initiation.replicated DNA checkpoint protein (TopBP1)	Vitvi07g00399
13.2.2.5	Cell cycle organisation.DNA replication.initiation.GINS DNA replication fork maintenance complex	Vitvi05g01808	Vitvi05g01777	Vitvi13g00045	Vitvi16g00109
13.2.2.5.2	Cell cycle organisation.DNA replication.initiation.GINS DNA replication fork maintenance complex.component PSF2	Vitvi16g00109
13.2.2.5.3	Cell cycle organisation.DNA replication.initiation.GINS DNA replication fork maintenance complex.component PSF3	Vitvi13g00045
13.2.2.5.4	Cell cycle organisation.DNA replication.initiation.GINS DNA replication fork maintenance complex.component SLD5	Vitvi05g01808	Vitvi05g01777
13.2.3	Cell cycle organisation.DNA replication.elongation	Vitvi19g00074	Vitvi18g00252	Vitvi11g01232	Vitvi11g00104	Vitvi06g01147	Vitvi16g00035	Vitvi05g00990	Vitvi13g00916	Vitvi13g00917	Vitvi08g00160	Vitvi07g01731	Vitvi06g01435	Vitvi06g01736	Vitvi02g00120	Vitvi02g01153	Vitvi06g01492	Vitvi08g01737	Vitvi02g00383	Vitvi04g00223	Vitvi18g00240	Vitvi08g01449	Vitvi17g00445	Vitvi06g00576	Vitvi01g01559	Vitvi17g00720
13.2.3.1	Cell cycle organisation.DNA replication.elongation.DNA polymerase alpha complex	Vitvi05g00990	Vitvi07g01731	Vitvi02g00120	Vitvi01g01559
13.2.3.1.1	Cell cycle organisation.DNA replication.elongation.DNA polymerase alpha complex.catalytic component POLA1	Vitvi07g01731
13.2.3.1.2	Cell cycle organisation.DNA replication.elongation.DNA polymerase alpha complex.replication fork tethering component POLA2	Vitvi01g01559
13.2.3.1.3	Cell cycle organisation.DNA replication.elongation.DNA polymerase alpha complex.primase component POLA3	Vitvi05g00990
13.2.3.1.4	Cell cycle organisation.DNA replication.elongation.DNA polymerase alpha complex.primase component POLA4	Vitvi02g00120
13.2.3.2	Cell cycle organisation.DNA replication.elongation.DNA polymerase delta complex	Vitvi19g00074	Vitvi16g00035	Vitvi08g01737
13.2.3.2.2	Cell cycle organisation.DNA replication.elongation.DNA polymerase delta complex.component POLD2	Vitvi08g01737
13.2.3.2.3	Cell cycle organisation.DNA replication.elongation.DNA polymerase delta complex.component POLD3	Vitvi19g00074
13.2.3.2.4	Cell cycle organisation.DNA replication.elongation.DNA polymerase delta complex.component POLD4	Vitvi16g00035
13.2.3.3	Cell cycle organisation.DNA replication.elongation.DNA polymerase epsilon complex	Vitvi06g01435	Vitvi06g01492	Vitvi17g00445
13.2.3.3.1	Cell cycle organisation.DNA replication.elongation.DNA polymerase epsilon complex.catalytic component POL2/POLE1	Vitvi06g01435
13.2.3.3.2	Cell cycle organisation.DNA replication.elongation.DNA polymerase epsilon complex.non-catalytic component Dpb2	Vitvi17g00445
13.2.3.3.3	Cell cycle organisation.DNA replication.elongation.DNA polymerase epsilon complex.non-catalytic component Dpb4	Vitvi06g01492
13.2.3.4	Cell cycle organisation.DNA replication.elongation.DNA-tracking platform	Vitvi18g00252	Vitvi18g00240	Vitvi06g01736	Vitvi02g00383	Vitvi06g01147	Vitvi06g00576	Vitvi08g00160
13.2.3.4.1	Cell cycle organisation.DNA replication.elongation.DNA-tracking platform.sliding clamp protein (PCNA)	Vitvi06g01736	Vitvi06g00576
13.2.3.4.2	Cell cycle organisation.DNA replication.elongation.DNA-tracking platform.PCNA sliding clamp loader complex	Vitvi18g00252	Vitvi18g00240	Vitvi02g00383	Vitvi06g01147	Vitvi08g00160
13.2.3.4.2.1	Cell cycle organisation.DNA replication.elongation.DNA-tracking platform.PCNA sliding clamp loader complex.component RFC1	Vitvi06g01147
13.2.3.4.2.2	Cell cycle organisation.DNA replication.elongation.DNA-tracking platform.PCNA sliding clamp loader complex.component RFC2	Vitvi02g00383
13.2.3.4.2.3	Cell cycle organisation.DNA replication.elongation.DNA-tracking platform.PCNA sliding clamp loader complex.component RFC3	Vitvi08g00160
13.2.3.4.2.4	Cell cycle organisation.DNA replication.elongation.DNA-tracking platform.PCNA sliding clamp loader complex.component RFC4	Vitvi18g00240
13.2.3.4.2.5	Cell cycle organisation.DNA replication.elongation.DNA-tracking platform.PCNA sliding clamp loader complex.component RFC5	Vitvi18g00252
13.2.3.5	Cell cycle organisation.DNA replication.elongation.single-stranded-DNA binding RPA complex	Vitvi04g00223	Vitvi13g00916	Vitvi13g00917	Vitvi11g01232	Vitvi11g00104	Vitvi08g01449	Vitvi02g01153	Vitvi17g00720
13.2.3.5.1	Cell cycle organisation.DNA replication.elongation.single-stranded-DNA binding RPA complex.component RPA1	Vitvi11g00104	Vitvi02g01153	Vitvi17g00720
13.2.3.5.2	Cell cycle organisation.DNA replication.elongation.single-stranded-DNA binding RPA complex.component RPA2	Vitvi04g00223	Vitvi11g01232
13.2.3.5.3	Cell cycle organisation.DNA replication.elongation.single-stranded-DNA binding RPA complex.component RPA3	Vitvi13g00916	Vitvi13g00917	Vitvi08g01449
13.2.4	Cell cycle organisation.DNA replication.maturation	Vitvi13g00975	Vitvi01g01876	Vitvi15g00419	Vitvi04g00280	Vitvi06g01341	Vitvi14g00014
13.2.4.1	Cell cycle organisation.DNA replication.maturation.ribonuclease H2 complex	Vitvi04g00280	Vitvi13g00975	Vitvi01g01876
13.2.4.1.1	Cell cycle organisation.DNA replication.maturation.ribonuclease H2 complex.subunit A	Vitvi13g00975
13.2.4.1.2	Cell cycle organisation.DNA replication.maturation.ribonuclease H2 complex.subunit B	Vitvi04g00280
13.2.4.1.3	Cell cycle organisation.DNA replication.maturation.ribonuclease H2 complex.subunit C	Vitvi01g01876
13.2.4.2	Cell cycle organisation.DNA replication.maturation.flap structure-specific endonuclease (FEN1)	Vitvi14g00014
13.2.4.3	Cell cycle organisation.DNA replication.maturation.DNA ligase (LIG1)	Vitvi06g01341
13.2.4.4	Cell cycle organisation.DNA replication.maturation.auxiliary factor (JHS1/DNA2)	Vitvi15g00419
13.2.5	Cell cycle organisation.DNA replication.telomere replication	Vitvi14g00160	Vitvi14g02504	Vitvi03g00458	Vitvi07g00104	Vitvi18g00846	Vitvi18g00846	Vitvi13g01740	Vitvi17g00197
13.2.5.1	Cell cycle organisation.DNA replication.telomere replication.telomerase ribonucleoprotein complex	Vitvi17g00197	Vitvi03g00458	Vitvi13g01740
13.2.5.1.1	Cell cycle organisation.DNA replication.telomere replication.telomerase ribonucleoprotein complex.reverse transcriptase protein component TERT	Vitvi13g01740
13.2.5.1.2	Cell cycle organisation.DNA replication.telomere replication.telomerase ribonucleoprotein complex.associated component POT	Vitvi17g00197
13.2.5.1.3	Cell cycle organisation.DNA replication.telomere replication.telomerase ribonucleoprotein complex.associated TERT:POT-interacting component ARM	Vitvi03g00458
13.2.5.2	Cell cycle organisation.DNA replication.telomere replication.telomere integrity maintenance complex	Vitvi07g00104	Vitvi14g00160	Vitvi14g02504	Vitvi18g00846	Vitvi18g00846
13.2.5.2.1	Cell cycle organisation.DNA replication.telomere replication.telomere integrity maintenance complex.component STN1	Vitvi07g00104
13.2.5.2.2	Cell cycle organisation.DNA replication.telomere replication.telomere integrity maintenance complex.component TEN1	Vitvi14g00160	Vitvi14g02504
13.2.5.2.3	Cell cycle organisation.DNA replication.telomere replication.telomere integrity maintenance complex.component CTC1	Vitvi18g00846	Vitvi18g00846
13.3	Cell cycle organisation.mitosis and meiosis	Vitvi05g00042	Vitvi10g00996	Vitvi07g00518	Vitvi01g00550	Vitvi15g01116	Vitvi04g01313	Vitvi11g00227	Vitvi05g01090	Vitvi12g01744	Vitvi07g00136	Vitvi08g02185	Vitvi03g00610	Vitvi07g02722	Vitvi04g02163	Vitvi00g00997	Vitvi10g02262	Vitvi19g00515	Vitvi18g02320	Vitvi02g00431	Vitvi17g01581	Vitvi09g00428	Vitvi10g00379	Vitvi01g01044	Vitvi04g01580	Vitvi10g02345	Vitvi17g00083	Vitvi19g00093	Vitvi15g01621	Vitvi02g01822	Vitvi10g02264	Vitvi10g02265	Vitvi09g01376	Vitvi13g02473	Vitvi14g00166	Vitvi06g01275	Vitvi14g01953	Vitvi14g02987	Vitvi06g01928	Vitvi06g01929	Vitvi06g01930	Vitvi19g00030	Vitvi16g01021	Vitvi08g01851	Vitvi13g00808	Vitvi13g00584	Vitvi12g01981	Vitvi05g00815	Vitvi17g00720	Vitvi15g00975	Vitvi05g01090	Vitvi07g02270	Vitvi07g01249	Vitvi12g00082	Vitvi18g00034	Vitvi01g00665	Vitvi08g00968	Vitvi07g01179	Vitvi10g01067	Vitvi12g00108	Vitvi10g02261	Vitvi12g02625	Vitvi07g02060	Vitvi01g01646	Vitvi19g01302	Vitvi05g00281	Vitvi19g00543	Vitvi14g02046	Vitvi18g00282	Vitvi08g01642	Vitvi01g00715	Vitvi07g01867	Vitvi00g01047	Vitvi05g02192	Vitvi08g00773	Vitvi06g00833	Vitvi11g01241	Vitvi14g00790	Vitvi03g01675	Vitvi05g01090	Vitvi06g01940	Vitvi15g00490	Vitvi07g00607	Vitvi13g00098	Vitvi19g00662	Vitvi07g01041	Vitvi12g00281	Vitvi12g00073	Vitvi07g01596	Vitvi05g02183	Vitvi11g00104	Vitvi17g00880	Vitvi14g01553	Vitvi11g00722	Vitvi13g00316	Vitvi05g00570	Vitvi13g00916	Vitvi13g00917	Vitvi08g02074	Vitvi05g02189	Vitvi02g00038	Vitvi13g00816	Vitvi15g00248	Vitvi11g00277	Vitvi08g01666	Vitvi04g00514	Vitvi16g00627	Vitvi06g00705	Vitvi17g00452	Vitvi04g00749	Vitvi07g01459	Vitvi05g00944	Vitvi07g00227	Vitvi18g00401	Vitvi05g01192	Vitvi14g01723	Vitvi10g02261	Vitvi17g00920	Vitvi16g00351	Vitvi16g01665	Vitvi12g00278	Vitvi10g00373	Vitvi12g01757	Vitvi04g01986	Vitvi01g02150	Vitvi02g01153	Vitvi02g01804	Vitvi04g00223	Vitvi11g00682	Vitvi17g00415	Vitvi05g01256	Vitvi16g00179	Vitvi05g00340	Vitvi08g01449	Vitvi12g02124	Vitvi02g00576	Vitvi15g00691	Vitvi11g00341	Vitvi15g01710	Vitvi12g01796	Vitvi19g01910	Vitvi13g01778	Vitvi13g01759	Vitvi13g00069	Vitvi11g01232	Vitvi12g02609	Vitvi02g00768	Vitvi12g02621	Vitvi16g00486	Vitvi16g01313	Vitvi05g01090	Vitvi04g02165	Vitvi01g00270	Vitvi12g00406	Vitvi17g01322	Vitvi14g00762	Vitvi16g00282	Vitvi13g00090	Vitvi18g01061	Vitvi06g01911	Vitvi18g01721	Vitvi07g01905	Vitvi12g01796	Vitvi07g01042	Vitvi04g00595	Vitvi09g00373	Vitvi03g00633	Vitvi07g00518	Vitvi12g01883	Vitvi05g00287	Vitvi13g02064	Vitvi15g00545	Vitvi16g01007	Vitvi12g02633	Vitvi07g03108	Vitvi14g00025	Vitvi13g01558	Vitvi01g01534	Vitvi05g01341	Vitvi15g00752	Vitvi19g00688
13.3.1	Cell cycle organisation.mitosis and meiosis.chromatin condensation	Vitvi07g01042	Vitvi05g00042	Vitvi14g01953	Vitvi08g01666	Vitvi07g01596	Vitvi05g00281	Vitvi16g00627	Vitvi16g00486	Vitvi19g00543	Vitvi12g00406	Vitvi07g01041	Vitvi14g00790
13.3.1.1	Cell cycle organisation.mitosis and meiosis.chromatin condensation.condensin I/II complex	Vitvi16g00627	Vitvi14g01953
13.3.1.1.1	Cell cycle organisation.mitosis and meiosis.chromatin condensation.condensin I/II complex.component CAP-C/SMC4	Vitvi14g01953
13.3.1.1.2	Cell cycle organisation.mitosis and meiosis.chromatin condensation.condensin I/II complex.component CAP-E2/SMC2	Vitvi16g00627
13.3.1.2	Cell cycle organisation.mitosis and meiosis.chromatin condensation.condensin I complex	Vitvi07g01042	Vitvi08g01666	Vitvi16g00486	Vitvi19g00543	Vitvi12g00406	Vitvi07g01041	Vitvi14g00790
13.3.1.2.1	Cell cycle organisation.mitosis and meiosis.chromatin condensation.condensin I complex.component CAP-D2A	Vitvi08g01666
13.3.1.2.2	Cell cycle organisation.mitosis and meiosis.chromatin condensation.condensin I complex.component CAP-G	Vitvi07g01042	Vitvi07g01041	Vitvi14g00790	Vitvi16g00486
13.3.1.2.3	Cell cycle organisation.mitosis and meiosis.chromatin condensation.condensin I complex.component CAP-H	Vitvi19g00543	Vitvi12g00406
13.3.1.3	Cell cycle organisation.mitosis and meiosis.chromatin condensation.condensin II complex	Vitvi05g00281	Vitvi05g00042	Vitvi07g01596
13.3.1.3.1	Cell cycle organisation.mitosis and meiosis.chromatin condensation.condensin II complex.component CAP-D2B	Vitvi05g00281
13.3.1.3.2	Cell cycle organisation.mitosis and meiosis.chromatin condensation.condensin II complex.component CAP-G2	Vitvi07g01596
13.3.1.3.3	Cell cycle organisation.mitosis and meiosis.chromatin condensation.condensin II complex.component CAP-H2	Vitvi05g00042
13.3.2	Cell cycle organisation.mitosis and meiosis.prospindle assembly factor (TPX2)	Vitvi12g00278
13.3.3	Cell cycle organisation.mitosis and meiosis.chromosome segregation	Vitvi12g02609	Vitvi17g00880	Vitvi08g00968	Vitvi12g02621	Vitvi10g01067	Vitvi12g02625	Vitvi08g02074	Vitvi12g01744	Vitvi08g02185	Vitvi09g00428	Vitvi04g00595	Vitvi09g00373	Vitvi16g00351	Vitvi16g01665	Vitvi12g01757	Vitvi12g01883	Vitvi05g00287	Vitvi15g01621	Vitvi17g00415	Vitvi12g02633	Vitvi11g00341	Vitvi19g00688
13.3.3.1	Cell cycle organisation.mitosis and meiosis.chromosome segregation.centromere assembly and maintenance	Vitvi08g02185	Vitvi08g00968	Vitvi10g01067	Vitvi15g01621	Vitvi19g00688
13.3.3.1.1	Cell cycle organisation.mitosis and meiosis.chromosome segregation.centromere assembly and maintenance.centromere maintenance factor (GIP)	Vitvi10g01067	Vitvi08g00968
13.3.3.1.2	Cell cycle organisation.mitosis and meiosis.chromosome segregation.centromere assembly and maintenance.histone H3 variant (CENH3)	Vitvi15g01621
13.3.3.1.3	Cell cycle organisation.mitosis and meiosis.chromosome segregation.centromere assembly and maintenance.CENH3-recruitment factor (KNL2/Mis18)	Vitvi08g02185
13.3.3.1.4	Cell cycle organisation.mitosis and meiosis.chromosome segregation.centromere assembly and maintenance.inner centromere protein (WYRD)	Vitvi19g00688
13.3.3.2	Cell cycle organisation.mitosis and meiosis.chromosome segregation.kinetochore proteins	Vitvi17g00415	Vitvi12g02609	Vitvi04g00595	Vitvi12g02633	Vitvi16g00351	Vitvi16g01665	Vitvi17g00880	Vitvi12g01757	Vitvi12g02621	Vitvi12g01883	Vitvi12g02625	Vitvi08g02074	Vitvi12g01744	Vitvi09g00428
13.3.3.2.1	Cell cycle organisation.mitosis and meiosis.chromosome segregation.kinetochore proteins.kinetochore assembly protein (CENP-C)	Vitvi09g00428
13.3.3.2.2	Cell cycle organisation.mitosis and meiosis.chromosome segregation.kinetochore proteins.NDC80 outer kinetochore complex	Vitvi12g02609	Vitvi04g00595	Vitvi12g02633	Vitvi16g00351	Vitvi16g01665	Vitvi17g00880	Vitvi12g01757	Vitvi12g02621	Vitvi12g01883	Vitvi12g02625	Vitvi08g02074	Vitvi12g01744
13.3.3.2.2.1	Cell cycle organisation.mitosis and meiosis.chromosome segregation.kinetochore proteins.NDC80 outer kinetochore complex.component NDC80	Vitvi12g02609	Vitvi12g02633	Vitvi16g00351	Vitvi16g01665	Vitvi12g01757	Vitvi12g02621	Vitvi12g02625	Vitvi12g01744
13.3.3.2.2.2	Cell cycle organisation.mitosis and meiosis.chromosome segregation.kinetochore proteins.NDC80 outer kinetochore complex.component NUF2	Vitvi04g00595	Vitvi12g01883
13.3.3.2.2.3	Cell cycle organisation.mitosis and meiosis.chromosome segregation.kinetochore proteins.NDC80 outer kinetochore complex.component SPC25	Vitvi17g00880
13.3.3.2.2.4	Cell cycle organisation.mitosis and meiosis.chromosome segregation.kinetochore proteins.NDC80 outer kinetochore complex.component MUN/SPC24	Vitvi08g02074
13.3.3.2.3	Cell cycle organisation.mitosis and meiosis.chromosome segregation.kinetochore proteins.center kinetochore protein (Mis12)	Vitvi17g00415
13.3.3.3	Cell cycle organisation.mitosis and meiosis.chromosome segregation.microtubule destabilizing motor protein (Kinesin-13)	Vitvi11g00341	Vitvi09g00373	Vitvi05g00287
13.3.4	Cell cycle organisation.mitosis and meiosis.metaphase to anaphase transition	Vitvi13g00069	Vitvi12g00073	Vitvi05g02183	Vitvi02g00768	Vitvi04g01313	Vitvi13g00316	Vitvi07g02060	Vitvi05g02189	Vitvi15g00248	Vitvi11g00277	Vitvi16g00282	Vitvi07g01905	Vitvi02g00431	Vitvi05g01192	Vitvi10g00379	Vitvi01g01044	Vitvi10g00373	Vitvi05g02192	Vitvi19g00093	Vitvi06g01275	Vitvi16g00179	Vitvi05g00340	Vitvi14g00025	Vitvi15g01710	Vitvi08g01851	Vitvi13g00584
13.3.4.1	Cell cycle organisation.mitosis and meiosis.metaphase to anaphase transition.Anaphase-Promoting Complex/Cyclosome (APC/C)-dependent ubiquitination	Vitvi13g00069	Vitvi12g00073	Vitvi05g02183	Vitvi02g00768	Vitvi04g01313	Vitvi13g00316	Vitvi07g02060	Vitvi05g02189	Vitvi15g00248	Vitvi11g00277	Vitvi16g00282	Vitvi07g01905	Vitvi02g00431	Vitvi05g01192	Vitvi10g00379	Vitvi01g01044	Vitvi10g00373	Vitvi05g02192	Vitvi19g00093	Vitvi06g01275	Vitvi16g00179	Vitvi05g00340	Vitvi14g00025	Vitvi15g01710	Vitvi08g01851	Vitvi13g00584
13.3.4.1.1	Cell cycle organisation.mitosis and meiosis.metaphase to anaphase transition.Anaphase-Promoting Complex/Cyclosome (APC/C)-dependent ubiquitination.APC/C E3 ubiquitin ligase complex	Vitvi13g00069	Vitvi12g00073	Vitvi10g00379	Vitvi11g00277	Vitvi01g01044	Vitvi02g00768	Vitvi05g00340	Vitvi10g00373	Vitvi14g00025	Vitvi15g01710	Vitvi19g00093	Vitvi04g01313	Vitvi07g01905	Vitvi07g02060
13.3.4.1.1.1	Cell cycle organisation.mitosis and meiosis.metaphase to anaphase transition.Anaphase-Promoting Complex/Cyclosome (APC/C)-dependent ubiquitination.APC/C E3 ubiquitin ligase complex.platform subcomplex	Vitvi13g00069	Vitvi12g00073	Vitvi10g00379	Vitvi02g00768	Vitvi10g00373
13.3.4.1.1.1.1	Cell cycle organisation.mitosis and meiosis.metaphase to anaphase transition.Anaphase-Promoting Complex/Cyclosome (APC/C)-dependent ubiquitination.APC/C E3 ubiquitin ligase complex.platform subcomplex.component APC1	Vitvi13g00069
13.3.4.1.1.1.2	Cell cycle organisation.mitosis and meiosis.metaphase to anaphase transition.Anaphase-Promoting Complex/Cyclosome (APC/C)-dependent ubiquitination.APC/C E3 ubiquitin ligase complex.platform subcomplex.component APC4	Vitvi10g00379	Vitvi10g00373
13.3.4.1.1.1.3	Cell cycle organisation.mitosis and meiosis.metaphase to anaphase transition.Anaphase-Promoting Complex/Cyclosome (APC/C)-dependent ubiquitination.APC/C E3 ubiquitin ligase complex.platform subcomplex.component APC5	Vitvi02g00768	Vitvi12g00073
13.3.4.1.1.2	Cell cycle organisation.mitosis and meiosis.metaphase to anaphase transition.Anaphase-Promoting Complex/Cyclosome (APC/C)-dependent ubiquitination.APC/C E3 ubiquitin ligase complex.arc lamp subcomplex	Vitvi11g00277	Vitvi05g00340	Vitvi19g00093	Vitvi07g01905	Vitvi07g02060
13.3.4.1.1.2.1	Cell cycle organisation.mitosis and meiosis.metaphase to anaphase transition.Anaphase-Promoting Complex/Cyclosome (APC/C)-dependent ubiquitination.APC/C E3 ubiquitin ligase complex.arc lamp subcomplex.component APC3	Vitvi11g00277
13.3.4.1.1.2.2	Cell cycle organisation.mitosis and meiosis.metaphase to anaphase transition.Anaphase-Promoting Complex/Cyclosome (APC/C)-dependent ubiquitination.APC/C E3 ubiquitin ligase complex.arc lamp subcomplex.component APC6	Vitvi19g00093
13.3.4.1.1.2.3	Cell cycle organisation.mitosis and meiosis.metaphase to anaphase transition.Anaphase-Promoting Complex/Cyclosome (APC/C)-dependent ubiquitination.APC/C E3 ubiquitin ligase complex.arc lamp subcomplex.component APC7	Vitvi05g00340
13.3.4.1.1.2.4	Cell cycle organisation.mitosis and meiosis.metaphase to anaphase transition.Anaphase-Promoting Complex/Cyclosome (APC/C)-dependent ubiquitination.APC/C E3 ubiquitin ligase complex.arc lamp subcomplex.component APC8	Vitvi07g02060	Vitvi07g01905
13.3.4.1.1.3	Cell cycle organisation.mitosis and meiosis.metaphase to anaphase transition.Anaphase-Promoting Complex/Cyclosome (APC/C)-dependent ubiquitination.APC/C E3 ubiquitin ligase complex.catalytic core subcomplex	Vitvi14g00025	Vitvi15g01710	Vitvi04g01313	Vitvi01g01044
13.3.4.1.1.3.1	Cell cycle organisation.mitosis and meiosis.metaphase to anaphase transition.Anaphase-Promoting Complex/Cyclosome (APC/C)-dependent ubiquitination.APC/C E3 ubiquitin ligase complex.catalytic core subcomplex.component APC2	Vitvi01g01044
13.3.4.1.1.3.2	Cell cycle organisation.mitosis and meiosis.metaphase to anaphase transition.Anaphase-Promoting Complex/Cyclosome (APC/C)-dependent ubiquitination.APC/C E3 ubiquitin ligase complex.catalytic core subcomplex.component APC10	Vitvi04g01313
13.3.4.1.1.3.3	Cell cycle organisation.mitosis and meiosis.metaphase to anaphase transition.Anaphase-Promoting Complex/Cyclosome (APC/C)-dependent ubiquitination.APC/C E3 ubiquitin ligase complex.catalytic core subcomplex.component APC11	Vitvi14g00025	Vitvi15g01710
13.3.4.1.2	Cell cycle organisation.mitosis and meiosis.metaphase to anaphase transition.Anaphase-Promoting Complex/Cyclosome (APC/C)-dependent ubiquitination.E2 ubiquitin conjugating protein (APC/C)	Vitvi06g01275	Vitvi13g00584
13.3.4.1.3	Cell cycle organisation.mitosis and meiosis.metaphase to anaphase transition.Anaphase-Promoting Complex/Cyclosome (APC/C)-dependent ubiquitination.activator protein (CDH1)	Vitvi13g00316	Vitvi02g00431
13.3.4.1.4	Cell cycle organisation.mitosis and meiosis.metaphase to anaphase transition.Anaphase-Promoting Complex/Cyclosome (APC/C)-dependent ubiquitination.activator protein (CDC20)	Vitvi15g00248	Vitvi16g00282	Vitvi05g02183	Vitvi16g00179	Vitvi05g02192	Vitvi05g02189	Vitvi05g01192
13.3.4.1.5	Cell cycle organisation.mitosis and meiosis.metaphase to anaphase transition.Anaphase-Promoting Complex/Cyclosome (APC/C)-dependent ubiquitination.regulating protein (OSD1)	Vitvi08g01851
13.3.5	Cell cycle organisation.mitosis and meiosis.sister chromatid separation	Vitvi07g02270	Vitvi07g01249	Vitvi12g00082	Vitvi18g00034	Vitvi10g02261	Vitvi11g00722	Vitvi03g00610	Vitvi04g00514	Vitvi19g01302	Vitvi13g00090	Vitvi00g00997	Vitvi10g02262	Vitvi18g01061	Vitvi06g01911	Vitvi04g00749	Vitvi14g02046	Vitvi12g01796	Vitvi07g00227	Vitvi10g02261	Vitvi03g00633	Vitvi10g02345	Vitvi16g00351	Vitvi16g01665	Vitvi00g01047	Vitvi01g01534	Vitvi13g02064	Vitvi06g00833	Vitvi01g02150	Vitvi02g01822	Vitvi10g02264	Vitvi10g02265	Vitvi15g00545	Vitvi09g01376	Vitvi13g02473	Vitvi02g01804	Vitvi03g01675	Vitvi14g00166	Vitvi11g00682	Vitvi15g00490	Vitvi14g02987	Vitvi06g01928	Vitvi06g01929	Vitvi06g01930	Vitvi12g02124	Vitvi12g01796	Vitvi07g00607	Vitvi13g00098	Vitvi13g00808	Vitvi13g01778	Vitvi05g00815	Vitvi12g00281	Vitvi18g00282
13.3.5.1	Cell cycle organisation.mitosis and meiosis.sister chromatid separation.cohesin regulator complex	Vitvi07g02270	Vitvi14g02987	Vitvi07g01249	Vitvi07g00607	Vitvi04g00749	Vitvi13g00098	Vitvi13g01778	Vitvi07g00227
13.3.5.1.1	Cell cycle organisation.mitosis and meiosis.sister chromatid separation.cohesin regulator complex.component SMC1/TTN8	Vitvi07g00607	Vitvi07g02270
13.3.5.1.2	Cell cycle organisation.mitosis and meiosis.sister chromatid separation.cohesin regulator complex.component SMC3/TTN7	Vitvi04g00749
13.3.5.1.3	Cell cycle organisation.mitosis and meiosis.sister chromatid separation.cohesin regulator complex.mitotic-specific Kleisin-type component SCC1	Vitvi14g02987	Vitvi07g01249	Vitvi13g01778
13.3.5.1.4	Cell cycle organisation.mitosis and meiosis.sister chromatid separation.cohesin regulator complex.meiotic-specific Kleisin-type component SYN1	Vitvi13g00098
13.3.5.1.5	Cell cycle organisation.mitosis and meiosis.sister chromatid separation.cohesin regulator complex.component SCC3	Vitvi07g00227
13.3.5.2	Cell cycle organisation.mitosis and meiosis.sister chromatid separation.cohesin loading	Vitvi06g00833	Vitvi02g01804	Vitvi15g00545	Vitvi14g02046
13.3.5.2.1	Cell cycle organisation.mitosis and meiosis.sister chromatid separation.cohesin loading.adherin (SCC2)	Vitvi14g02046
13.3.5.2.2	Cell cycle organisation.mitosis and meiosis.sister chromatid separation.cohesin loading.adherin (SCC4)	Vitvi06g00833
13.3.5.2.3	Cell cycle organisation.mitosis and meiosis.sister chromatid separation.cohesin loading.adherin-recruiting kinase (CDC7)	Vitvi15g00545	Vitvi02g01804
13.3.5.3	Cell cycle organisation.mitosis and meiosis.sister chromatid separation.cohesin establishment	Vitvi11g00682	Vitvi10g02261	Vitvi03g00610	Vitvi04g00514	Vitvi10g02345	Vitvi00g01047	Vitvi00g00997	Vitvi10g02262	Vitvi10g02261	Vitvi02g01822	Vitvi10g02264	Vitvi10g02265	Vitvi09g01376
13.3.5.3.1	Cell cycle organisation.mitosis and meiosis.sister chromatid separation.cohesin establishment.cohesin cofactor (WAPL)	Vitvi10g02345
13.3.5.3.2	Cell cycle organisation.mitosis and meiosis.sister chromatid separation.cohesin establishment.cohesin cofactor (PDS5)	Vitvi11g00682	Vitvi10g02261	Vitvi04g00514	Vitvi00g01047	Vitvi00g00997	Vitvi10g02262	Vitvi10g02261	Vitvi02g01822	Vitvi10g02264	Vitvi10g02265
13.3.5.3.3	Cell cycle organisation.mitosis and meiosis.sister chromatid separation.cohesin establishment.N-acetyltransferase cohesin cofactor (CTF7)	Vitvi09g01376	Vitvi03g00610
13.3.5.4	Cell cycle organisation.mitosis and meiosis.sister chromatid separation.cohesin dissociation	Vitvi15g00490	Vitvi19g01302	Vitvi06g01928	Vitvi06g01929	Vitvi06g01930	Vitvi16g00351	Vitvi16g01665	Vitvi06g01911	Vitvi12g01796	Vitvi13g02064	Vitvi13g00808	Vitvi12g01796	Vitvi13g02473	Vitvi03g01675
13.3.5.4.1	Cell cycle organisation.mitosis and meiosis.sister chromatid separation.cohesin dissociation.centromeric cohesion protection factor (PANS1)	Vitvi06g01911
13.3.5.4.2	Cell cycle organisation.mitosis and meiosis.sister chromatid separation.cohesin dissociation.centromeric cohesion protection factor (SGO)	Vitvi06g01928	Vitvi06g01929	Vitvi06g01930	Vitvi13g02064
13.3.5.4.3	Cell cycle organisation.mitosis and meiosis.sister chromatid separation.cohesin dissociation.separase (ESP1)	Vitvi15g00490	Vitvi19g01302	Vitvi16g00351	Vitvi16g01665	Vitvi12g01796	Vitvi13g00808	Vitvi12g01796	Vitvi13g02473	Vitvi03g01675
13.3.5.5	Cell cycle organisation.mitosis and meiosis.sister chromatid separation.spindle assembly checkpoint machinery	Vitvi03g00633	Vitvi13g00090	Vitvi18g00034	Vitvi12g02124	Vitvi01g02150	Vitvi18g01061	Vitvi11g00722	Vitvi01g01534	Vitvi18g00282	Vitvi12g00281	Vitvi14g00166
13.3.5.5.1	Cell cycle organisation.mitosis and meiosis.sister chromatid separation.spindle assembly checkpoint machinery.checkpoint protein (BUB1)	Vitvi12g00281
13.3.5.5.2	Cell cycle organisation.mitosis and meiosis.sister chromatid separation.spindle assembly checkpoint machinery.checkpoint protein (BUB3)	Vitvi03g00633	Vitvi01g02150
13.3.5.5.3	Cell cycle organisation.mitosis and meiosis.sister chromatid separation.spindle assembly checkpoint machinery.checkpoint protein (MAD1)	Vitvi12g02124
13.3.5.5.4	Cell cycle organisation.mitosis and meiosis.sister chromatid separation.spindle assembly checkpoint machinery.checkpoint protein (MAD2)	Vitvi01g01534
13.3.5.5.5	Cell cycle organisation.mitosis and meiosis.sister chromatid separation.spindle assembly checkpoint machinery.checkpoint protein (MAD3/BUBR1)	Vitvi13g00090	Vitvi18g00034
13.3.5.5.6	Cell cycle organisation.mitosis and meiosis.sister chromatid separation.spindle assembly checkpoint machinery.checkpoint protein (MPS1)	Vitvi11g00722
13.3.5.5.7	Cell cycle organisation.mitosis and meiosis.sister chromatid separation.spindle assembly checkpoint machinery.checkpoint protein (TANMEI)	Vitvi18g01061
13.3.5.5.8	Cell cycle organisation.mitosis and meiosis.sister chromatid separation.spindle assembly checkpoint machinery.checkpoint protein (RAD9)	Vitvi14g00166
13.3.5.5.9	Cell cycle organisation.mitosis and meiosis.sister chromatid separation.spindle assembly checkpoint machinery.checkpoint protein (RAD17)	Vitvi18g00282
13.3.5.6	Cell cycle organisation.mitosis and meiosis.sister chromatid separation.meiosis II spindle orientation	Vitvi12g00082	Vitvi05g00815
13.3.5.6.1	Cell cycle organisation.mitosis and meiosis.sister chromatid separation.meiosis II spindle orientation.regulatory protein (JASON)	Vitvi12g00082	Vitvi05g00815
13.3.6	Cell cycle organisation.mitosis and meiosis.meiotic recombination	Vitvi15g00975	Vitvi05g01090	Vitvi11g01232	Vitvi01g00665	Vitvi11g00104	Vitvi14g01553	Vitvi07g01179	Vitvi07g00518	Vitvi01g00550	Vitvi15g01116	Vitvi10g00996	Vitvi16g01313	Vitvi11g00227	Vitvi12g00108	Vitvi11g00722	Vitvi05g01090	Vitvi05g01090	Vitvi05g00570	Vitvi01g00270	Vitvi13g00916	Vitvi13g00917	Vitvi04g02165	Vitvi02g00038	Vitvi13g00816	Vitvi07g00136	Vitvi17g01322	Vitvi14g00762	Vitvi01g01646	Vitvi12g01981	Vitvi07g02722	Vitvi04g02163	Vitvi19g00515	Vitvi06g00705	Vitvi17g00452	Vitvi18g01721	Vitvi05g00944	Vitvi07g01459	Vitvi08g01642	Vitvi18g02320	Vitvi18g00401	Vitvi17g01581	Vitvi14g01723	Vitvi01g00715	Vitvi17g00920	Vitvi04g01580	Vitvi07g00518	Vitvi07g01867	Vitvi17g00083	Vitvi04g01986	Vitvi08g00773	Vitvi11g01241	Vitvi02g01153	Vitvi06g01940	Vitvi05g01090	Vitvi04g00223	Vitvi16g01007	Vitvi19g00030	Vitvi08g01449	Vitvi16g01021	Vitvi02g00576	Vitvi07g03108	Vitvi15g00691	Vitvi13g01558	Vitvi19g01910	Vitvi05g01256	Vitvi19g00662	Vitvi05g01341	Vitvi15g00752	Vitvi13g01759	Vitvi17g00720
13.3.6.1	Cell cycle organisation.mitosis and meiosis.meiotic recombination.meiotic initiation	Vitvi14g00762	Vitvi01g01646	Vitvi07g02722	Vitvi07g00518	Vitvi07g00518	Vitvi01g00550	Vitvi07g03108	Vitvi07g01459	Vitvi08g01642
13.3.6.1.2	Cell cycle organisation.mitosis and meiosis.meiotic recombination.meiotic initiation.regulatory protein (DYAD/SWI1)	Vitvi07g02722	Vitvi07g01459	Vitvi07g03108
13.3.6.1.3	Cell cycle organisation.mitosis and meiosis.meiotic recombination.meiotic initiation.regulatory protein (MMD1/DUET)	Vitvi14g00762	Vitvi01g00550
13.3.6.1.4	Cell cycle organisation.mitosis and meiosis.meiotic recombination.meiotic initiation.homolog pairing factor (ASY1)	Vitvi01g01646
13.3.6.1.5	Cell cycle organisation.mitosis and meiosis.meiotic recombination.meiotic initiation.chromosome axis protein (ASY3)	Vitvi07g00518	Vitvi07g00518
13.3.6.1.6	Cell cycle organisation.mitosis and meiosis.meiotic recombination.meiotic initiation.chromosome axis protein (ASY4)	Vitvi08g01642
13.3.6.2	Cell cycle organisation.mitosis and meiosis.meiotic recombination.meiotic double strand break initiation	Vitvi15g00975	Vitvi01g00715	Vitvi15g01116	Vitvi06g00705	Vitvi16g01313	Vitvi11g00722	Vitvi05g01256	Vitvi19g00662	Vitvi02g00038
13.3.6.2.1	Cell cycle organisation.mitosis and meiosis.meiotic recombination.meiotic double strand break initiation.meiotic topoisomerase-VI complex	Vitvi15g00975	Vitvi01g00715	Vitvi16g01313	Vitvi19g00662	Vitvi02g00038
13.3.6.2.1.1	Cell cycle organisation.mitosis and meiosis.meiotic recombination.meiotic double strand break initiation.meiotic topoisomerase-VI complex.component a/SPO11	Vitvi19g00662	Vitvi02g00038
13.3.6.2.1.2	Cell cycle organisation.mitosis and meiosis.meiotic recombination.meiotic double strand break initiation.meiotic topoisomerase-VI complex.component b/MTOP6b	Vitvi01g00715
13.3.6.2.1.3	Cell cycle organisation.mitosis and meiosis.meiotic recombination.meiotic double strand break initiation.meiotic topoisomerase-VI complex.accessory component MIDGET	Vitvi16g01313
13.3.6.2.1.4	Cell cycle organisation.mitosis and meiosis.meiotic recombination.meiotic double strand break initiation.meiotic topoisomerase-VI complex.accessory component RHL1	Vitvi15g00975
13.3.6.2.2	Cell cycle organisation.mitosis and meiosis.meiotic recombination.meiotic double strand break initiation.accessory protein (PRD1/MEI1)	Vitvi05g01256
13.3.6.2.3	Cell cycle organisation.mitosis and meiosis.meiotic recombination.meiotic double strand break initiation.accessory protein (PRD2/MEI4)	Vitvi11g00722
13.3.6.2.4	Cell cycle organisation.mitosis and meiosis.meiotic recombination.meiotic double strand break initiation.accessory protein (PRD3/PAIR1)	Vitvi15g01116
13.3.6.2.5	Cell cycle organisation.mitosis and meiosis.meiotic recombination.meiotic double strand break initiation.accessory protein (DFO)	Vitvi06g00705
13.3.6.3	Cell cycle organisation.mitosis and meiosis.meiotic recombination.meiotic double strand break processing	Vitvi05g01090	Vitvi01g00665	Vitvi04g01986	Vitvi19g01910	Vitvi05g01090	Vitvi05g01090	Vitvi13g01759	Vitvi05g01090
13.3.6.3.1	Cell cycle organisation.mitosis and meiosis.meiotic recombination.meiotic double strand break processing.MRE11-RAD50-NBS1 (MRN) complex	Vitvi05g01090	Vitvi04g01986	Vitvi19g01910	Vitvi05g01090	Vitvi05g01090	Vitvi05g01090
13.3.6.3.1.1	Cell cycle organisation.mitosis and meiosis.meiotic recombination.meiotic double strand break processing.MRE11-RAD50-NBS1 (MRN) complex.component MRE11	Vitvi19g01910
13.3.6.3.1.2	Cell cycle organisation.mitosis and meiosis.meiotic recombination.meiotic double strand break processing.MRE11-RAD50-NBS1 (MRN) complex.component RAD50	Vitvi05g01090	Vitvi05g01090	Vitvi05g01090	Vitvi05g01090
13.3.6.3.1.3	Cell cycle organisation.mitosis and meiosis.meiotic recombination.meiotic double strand break processing.MRE11-RAD50-NBS1 (MRN) complex.component NBS1	Vitvi04g01986
13.3.6.3.2	Cell cycle organisation.mitosis and meiosis.meiotic recombination.meiotic double strand break processing.regulatory protein for RAD50 nuclear import (PHS1)	Vitvi01g00665
13.3.6.3.3	Cell cycle organisation.mitosis and meiosis.meiotic recombination.meiotic double strand break processing.ssDNA endonuclease (COM1/SAE2)	Vitvi13g01759
13.3.6.4	Cell cycle organisation.mitosis and meiosis.meiotic recombination.DNA strand exchange	Vitvi04g00223	Vitvi13g00916	Vitvi13g00917	Vitvi11g01232	Vitvi11g00104	Vitvi08g01449	Vitvi15g00691	Vitvi08g00773	Vitvi11g00227	Vitvi11g01241	Vitvi05g00570	Vitvi01g00270	Vitvi02g01153	Vitvi17g00720
13.3.6.4.1	Cell cycle organisation.mitosis and meiosis.meiotic recombination.DNA strand exchange.recombinase (DMC1)	Vitvi05g00570
13.3.6.4.2	Cell cycle organisation.mitosis and meiosis.meiotic recombination.DNA strand exchange.DMC1-recruitment protein (BRCA2)	Vitvi08g00773
13.3.6.4.3	Cell cycle organisation.mitosis and meiosis.meiotic recombination.DNA strand exchange.RAD51c-XRCC3 accessory DSB repair heterodimer	Vitvi15g00691	Vitvi11g01241
13.3.6.4.3.1	Cell cycle organisation.mitosis and meiosis.meiotic recombination.DNA strand exchange.RAD51c-XRCC3 accessory DSB repair heterodimer.component RAD51C	Vitvi15g00691
13.3.6.4.3.2	Cell cycle organisation.mitosis and meiosis.meiotic recombination.DNA strand exchange.RAD51c-XRCC3 accessory DSB repair heterodimer.component XRCC3	Vitvi11g01241
13.3.6.4.4	Cell cycle organisation.mitosis and meiosis.meiotic recombination.DNA strand exchange.RPA presynaptic filament assembly factor complex	Vitvi04g00223	Vitvi13g00916	Vitvi13g00917	Vitvi11g01232	Vitvi11g00104	Vitvi08g01449	Vitvi02g01153	Vitvi17g00720
13.3.6.4.4.1	Cell cycle organisation.mitosis and meiosis.meiotic recombination.DNA strand exchange.RPA presynaptic filament assembly factor complex.component RPA1	Vitvi11g00104	Vitvi02g01153	Vitvi17g00720
13.3.6.4.4.2	Cell cycle organisation.mitosis and meiosis.meiotic recombination.DNA strand exchange.RPA presynaptic filament assembly factor complex.component RPA2	Vitvi04g00223	Vitvi11g01232
13.3.6.4.4.3	Cell cycle organisation.mitosis and meiosis.meiotic recombination.DNA strand exchange.RPA presynaptic filament assembly factor complex.component RPA3	Vitvi13g00916	Vitvi13g00917	Vitvi08g01449
13.3.6.4.5	Cell cycle organisation.mitosis and meiosis.meiotic recombination.DNA strand exchange.HOP2-MND1 presynaptic filament stabilization complex	Vitvi01g00270	Vitvi11g00227
13.3.6.4.5.1	Cell cycle organisation.mitosis and meiosis.meiotic recombination.DNA strand exchange.HOP2-MND1 presynaptic filament stabilization complex.component MND1	Vitvi11g00227
13.3.6.4.5.2	Cell cycle organisation.mitosis and meiosis.meiotic recombination.DNA strand exchange.HOP2-MND1 presynaptic filament stabilization complex.component HOP2	Vitvi01g00270
13.3.6.5	Cell cycle organisation.mitosis and meiosis.meiotic recombination.meiotic crossover	Vitvi14g01553	Vitvi07g01179	Vitvi12g00108	Vitvi13g00816	Vitvi07g00136	Vitvi17g01322	Vitvi19g00515	Vitvi18g01721	Vitvi17g00452	Vitvi05g00944	Vitvi18g02320	Vitvi18g00401	Vitvi17g01581	Vitvi14g01723	Vitvi17g00920	Vitvi04g01580	Vitvi07g01867	Vitvi17g00083	Vitvi06g01940	Vitvi16g01007	Vitvi19g00030	Vitvi16g01021	Vitvi02g00576	Vitvi13g01558	Vitvi12g01981	Vitvi05g01341	Vitvi15g00752
13.3.6.5.1	Cell cycle organisation.mitosis and meiosis.meiotic recombination.meiotic crossover.class I interference-sensitive crossover pathway	Vitvi14g01723	Vitvi07g00136	Vitvi17g00920	Vitvi04g01580	Vitvi19g00030	Vitvi16g01021	Vitvi02g00576	Vitvi07g01179	Vitvi19g00515	Vitvi18g02320	Vitvi18g00401
13.3.6.5.1.1	Cell cycle organisation.mitosis and meiosis.meiotic recombination.meiotic crossover.class I interference-sensitive crossover pathway.DNA helicase (RCK/MER3)	Vitvi14g01723
13.3.6.5.1.2	Cell cycle organisation.mitosis and meiosis.meiotic recombination.meiotic crossover.class I interference-sensitive crossover pathway.MSH4-MSH5 Holliday junction stabilizing heterodimer	Vitvi19g00515	Vitvi02g00576
13.3.6.5.1.2.1	Cell cycle organisation.mitosis and meiosis.meiotic recombination.meiotic crossover.class I interference-sensitive crossover pathway.MSH4-MSH5 Holliday junction stabilizing heterodimer.component MSH4	Vitvi02g00576
13.3.6.5.1.2.2	Cell cycle organisation.mitosis and meiosis.meiotic recombination.meiotic crossover.class I interference-sensitive crossover pathway.MSH4-MSH5 Holliday junction stabilizing heterodimer.component MSH5	Vitvi19g00515
13.3.6.5.1.3	Cell cycle organisation.mitosis and meiosis.meiotic recombination.meiotic crossover.class I interference-sensitive crossover pathway.transverse filament protein of synaptonemal complex (ZYP1/ZIP1)	Vitvi18g00401
13.3.6.5.1.4	Cell cycle organisation.mitosis and meiosis.meiotic recombination.meiotic crossover.class I interference-sensitive crossover pathway.SHOC1-PTD heterodimer	Vitvi18g02320	Vitvi16g01021
13.3.6.5.1.4.1	Cell cycle organisation.mitosis and meiosis.meiotic recombination.meiotic crossover.class I interference-sensitive crossover pathway.SHOC1-PTD heterodimer.component PTD	Vitvi18g02320
13.3.6.5.1.4.2	Cell cycle organisation.mitosis and meiosis.meiotic recombination.meiotic crossover.class I interference-sensitive crossover pathway.SHOC1-PTD heterodimer.endonuclease component SHOC1/ZIP2	Vitvi16g01021
13.3.6.5.1.5	Cell cycle organisation.mitosis and meiosis.meiotic recombination.meiotic crossover.class I interference-sensitive crossover pathway.accessory protein (SPO22/ZIP4)	Vitvi07g01179
13.3.6.5.1.6	Cell cycle organisation.mitosis and meiosis.meiotic recombination.meiotic crossover.class I interference-sensitive crossover pathway.double Holliday junction resolving protein (MLH3)	Vitvi04g01580
13.3.6.5.1.7	Cell cycle organisation.mitosis and meiosis.meiotic recombination.meiotic crossover.class I interference-sensitive crossover pathway.pachytene checkpoint protein (PCH2/CRC1)	Vitvi17g00920
13.3.6.5.1.8	Cell cycle organisation.mitosis and meiosis.meiotic recombination.meiotic crossover.class I interference-sensitive crossover pathway.accessory protein (HEI10/ZIP3)	Vitvi19g00030
13.3.6.5.1.9	Cell cycle organisation.mitosis and meiosis.meiotic recombination.meiotic crossover.class I interference-sensitive crossover pathway.accessory protein (BVF1)	Vitvi07g00136
13.3.6.5.2	Cell cycle organisation.mitosis and meiosis.meiotic recombination.meiotic crossover.class II interference-insensitive crossover pathway	Vitvi16g01007	Vitvi07g01867	Vitvi13g01558	Vitvi17g00452	Vitvi12g00108	Vitvi05g01341	Vitvi15g00752	Vitvi13g00816
13.3.6.5.2.1	Cell cycle organisation.mitosis and meiosis.meiotic recombination.meiotic crossover.class II interference-insensitive crossover pathway.MUS81-dependent pathway	Vitvi13g01558	Vitvi07g01867
13.3.6.5.2.1.1	Cell cycle organisation.mitosis and meiosis.meiotic recombination.meiotic crossover.class II interference-insensitive crossover pathway.MUS81-dependent pathway.MUS81-EME1 Holliday junction cleavage heterodimer	Vitvi13g01558	Vitvi07g01867
13.3.6.5.2.1.1.1	Cell cycle organisation.mitosis and meiosis.meiotic recombination.meiotic crossover.class II interference-insensitive crossover pathway.MUS81-dependent pathway.MUS81-EME1 Holliday junction cleavage heterodimer.component MUS81	Vitvi13g01558
13.3.6.5.2.1.1.2	Cell cycle organisation.mitosis and meiosis.meiotic recombination.meiotic crossover.class II interference-insensitive crossover pathway.MUS81-dependent pathway.MUS81-EME1 Holliday junction cleavage heterodimer.component EME1	Vitvi07g01867
13.3.6.5.2.2	Cell cycle organisation.mitosis and meiosis.meiotic recombination.meiotic crossover.class II interference-insensitive crossover pathway.MUS81-independent pathway	Vitvi17g00452	Vitvi05g01341	Vitvi12g00108	Vitvi13g00816
13.3.6.5.2.2.1	Cell cycle organisation.mitosis and meiosis.meiotic recombination.meiotic crossover.class II interference-insensitive crossover pathway.MUS81-independent pathway.endonuclease (FAN1)	Vitvi05g01341	Vitvi13g00816
13.3.6.5.2.2.2	Cell cycle organisation.mitosis and meiosis.meiotic recombination.meiotic crossover.class II interference-insensitive crossover pathway.MUS81-independent pathway.meiotic crossover formation factor (FANCD2)	Vitvi12g00108
13.3.6.5.2.2.3	Cell cycle organisation.mitosis and meiosis.meiotic recombination.meiotic crossover.class II interference-insensitive crossover pathway.MUS81-independent pathway.crosslink repair helicase (HRQ1)	Vitvi17g00452
13.3.6.5.2.3	Cell cycle organisation.mitosis and meiosis.meiotic recombination.meiotic crossover.class II interference-insensitive crossover pathway.Holliday junction resolvase (GEN1)	Vitvi15g00752
13.3.6.5.2.4	Cell cycle organisation.mitosis and meiosis.meiotic recombination.meiotic crossover.class II interference-insensitive crossover pathway.Holliday junction resolvase (SEND1)	Vitvi16g01007
13.3.6.5.3	Cell cycle organisation.mitosis and meiosis.meiotic recombination.meiotic crossover.RTR Holliday junction dissolution complex	Vitvi17g00083	Vitvi06g01940	Vitvi12g01981
13.3.6.5.3.1	Cell cycle organisation.mitosis and meiosis.meiotic recombination.meiotic crossover.RTR Holliday junction dissolution complex.helicase component RecQ4A	Vitvi12g01981
13.3.6.5.3.3	Cell cycle organisation.mitosis and meiosis.meiotic recombination.meiotic crossover.RTR Holliday junction dissolution complex.non-catalytic component RMI1	Vitvi17g00083
13.3.6.5.3.4	Cell cycle organisation.mitosis and meiosis.meiotic recombination.meiotic crossover.RTR Holliday junction dissolution complex.non-catalytic accessory component RMI2	Vitvi06g01940
13.3.6.5.4	Cell cycle organisation.mitosis and meiosis.meiotic recombination.meiotic crossover.FANCM-MHF DNA remodeling complex	Vitvi18g01721	Vitvi17g01322	Vitvi17g01581
13.3.6.5.4.1	Cell cycle organisation.mitosis and meiosis.meiotic recombination.meiotic crossover.FANCM-MHF DNA remodeling complex.DNA translocase component FANCM	Vitvi18g01721
13.3.6.5.4.2	Cell cycle organisation.mitosis and meiosis.meiotic recombination.meiotic crossover.FANCM-MHF DNA remodeling complex.component MHF1	Vitvi17g01322
13.3.6.5.4.3	Cell cycle organisation.mitosis and meiosis.meiotic recombination.meiotic crossover.FANCM-MHF DNA remodeling complex.component MHF2	Vitvi17g01581
13.3.6.5.5	Cell cycle organisation.mitosis and meiosis.meiotic recombination.meiotic crossover.FIGL1-FLIP meiotic crossover regulator complex	Vitvi14g01553	Vitvi05g00944
13.3.6.5.5.1	Cell cycle organisation.mitosis and meiosis.meiotic recombination.meiotic crossover.FIGL1-FLIP meiotic crossover regulator complex.ATPase component FIGL1	Vitvi14g01553
13.3.6.5.5.2	Cell cycle organisation.mitosis and meiosis.meiotic recombination.meiotic crossover.FIGL1-FLIP meiotic crossover regulator complex.component FLIP	Vitvi05g00944
13.3.6.6	Cell cycle organisation.mitosis and meiosis.meiotic recombination.meiotic exit	Vitvi04g02163	Vitvi10g00996	Vitvi04g02165
13.3.6.6.1	Cell cycle organisation.mitosis and meiosis.meiotic recombination.meiotic exit.meiotic exit regulator (MS5/TDM1)	Vitvi04g02163	Vitvi10g00996	Vitvi04g02165
13.4	Cell cycle organisation.cytokinesis	Vitvi01g00136	Vitvi19g00404	Vitvi10g00905	Vitvi13g00678	Vitvi06g00356	Vitvi04g00041	Vitvi15g01063	Vitvi01g00870	Vitvi14g01852	Vitvi15g01325	Vitvi10g00416	Vitvi09g00446	Vitvi05g00780	Vitvi10g01581	Vitvi10g00445	Vitvi01g00265	Vitvi05g00338	Vitvi03g00447	Vitvi15g00739	Vitvi05g00444	Vitvi05g01634	Vitvi10g02215	Vitvi04g00242	Vitvi17g00505	Vitvi06g00964	Vitvi15g00267	Vitvi08g01053	Vitvi07g00744	Vitvi18g00539	Vitvi05g00311	Vitvi10g00440	Vitvi02g00603	Vitvi15g00748	Vitvi16g00836	Vitvi19g00572	Vitvi06g00365	Vitvi05g00237	Vitvi15g01077	Vitvi00g01110	Vitvi14g00247	Vitvi02g00454	Vitvi11g00028	Vitvi01g00972	Vitvi05g00363	Vitvi14g00248	Vitvi02g00023	Vitvi06g00085	Vitvi17g00335	Vitvi11g00250	Vitvi06g00306	Vitvi11g00136	Vitvi14g01401	Vitvi17g00494	Vitvi05g01046	Vitvi07g00825	Vitvi07g01679	Vitvi13g00200	Vitvi16g00165
13.4.1	Cell cycle organisation.cytokinesis.preprophase microtubule organization	Vitvi19g00404	Vitvi01g00870	Vitvi14g01852	Vitvi15g01325	Vitvi10g00445	Vitvi01g00265	Vitvi05g00338	Vitvi10g02215	Vitvi17g00505	Vitvi07g00744	Vitvi18g00539	Vitvi10g00440	Vitvi14g00247	Vitvi06g00085	Vitvi17g00335	Vitvi14g01401	Vitvi17g00494	Vitvi13g00200
13.4.1.1	Cell cycle organisation.cytokinesis.preprophase microtubule organization.microtubule-associated protein (MOR1)	Vitvi10g00440	Vitvi10g00445
13.4.1.2	Cell cycle organisation.cytokinesis.preprophase microtubule organization.TON1-TRM-PP2A (TTP) preprophase band formation complex	Vitvi17g00505	Vitvi17g00335	Vitvi01g00265	Vitvi14g01401	Vitvi17g00494	Vitvi05g00338	Vitvi13g00200	Vitvi01g00870	Vitvi14g01852	Vitvi15g01325	Vitvi06g00085
13.4.1.2.1	Cell cycle organisation.cytokinesis.preprophase microtubule organization.TON1-TRM-PP2A (TTP) preprophase band formation complex.component TON1	Vitvi13g00200
13.4.1.2.2	Cell cycle organisation.cytokinesis.preprophase microtubule organization.TON1-TRM-PP2A (TTP) preprophase band formation complex.component TRM	Vitvi14g01401	Vitvi17g00494
13.4.1.2.3	Cell cycle organisation.cytokinesis.preprophase microtubule organization.TON1-TRM-PP2A (TTP) preprophase band formation complex.catalytic component PP2A-phosphatase	Vitvi14g01852	Vitvi01g00870	Vitvi17g00505	Vitvi06g00085
13.4.1.2.4	Cell cycle organisation.cytokinesis.preprophase microtubule organization.TON1-TRM-PP2A (TTP) preprophase band formation complex.scaffolding component PP2A-phosphatase	Vitvi17g00335	Vitvi15g01325	Vitvi01g00265
13.4.1.2.5	Cell cycle organisation.cytokinesis.preprophase microtubule organization.TON1-TRM-PP2A (TTP) preprophase band formation complex.PP2A-phosphatase regulatory component TON2/FASS	Vitvi05g00338
13.4.1.3	Cell cycle organisation.cytokinesis.preprophase microtubule organization.mitosis division plane protein (TAN1)	Vitvi14g00247
13.4.1.4	Cell cycle organisation.cytokinesis.preprophase microtubule organization.microtubule orientation regulator (CLASP)	Vitvi07g00744
13.4.1.5	Cell cycle organisation.cytokinesis.preprophase microtubule organization.microtubule orientation-stabilizing factor (SABRE)	Vitvi18g00539
13.4.1.6	Cell cycle organisation.cytokinesis.preprophase microtubule organization.microtubule-based motor protein (Kinesin-14)	Vitvi19g00404	Vitvi10g02215
13.4.2	Cell cycle organisation.cytokinesis.cell-plate formation	Vitvi01g00136	Vitvi06g00306	Vitvi15g00267	Vitvi08g01053	Vitvi05g01046	Vitvi15g00748	Vitvi05g00311	Vitvi02g00603	Vitvi07g00825	Vitvi10g00905	Vitvi13g00678	Vitvi04g00041	Vitvi15g01063	Vitvi02g00454	Vitvi04g00242
13.4.2.1	Cell cycle organisation.cytokinesis.cell-plate formation.protein kinase (alpha-AURORA/AUR)	Vitvi04g00041
13.4.2.2	Cell cycle organisation.cytokinesis.cell-plate formation.alpha-AURORA kinase activator (TPXL2/3)	Vitvi02g00454
13.4.2.3	Cell cycle organisation.cytokinesis.cell-plate formation.SNARE cell-plate vesicle fusion complex	Vitvi01g00136	Vitvi06g00306	Vitvi08g01053	Vitvi05g01046	Vitvi05g00311	Vitvi02g00603	Vitvi07g00825	Vitvi15g01063	Vitvi04g00242
13.4.2.3.1	Cell cycle organisation.cytokinesis.cell-plate formation.SNARE cell-plate vesicle fusion complex.Qa-SNARE component KNOLLE	Vitvi04g00242
13.4.2.3.2	Cell cycle organisation.cytokinesis.cell-plate formation.SNARE cell-plate vesicle fusion complex.Qb-SNARE component NPSN11	Vitvi02g00603
13.4.2.3.3	Cell cycle organisation.cytokinesis.cell-plate formation.SNARE cell-plate vesicle fusion complex.Qc-SNARE component SYP71	Vitvi15g01063	Vitvi06g00306	Vitvi08g01053
13.4.2.3.4	Cell cycle organisation.cytokinesis.cell-plate formation.SNARE cell-plate vesicle fusion complex.R-SNARE component VAMP721/VAMP722	Vitvi05g01046	Vitvi05g00311	Vitvi01g00136	Vitvi07g00825
13.4.2.4	Cell cycle organisation.cytokinesis.cell-plate formation.cell-plate-SNARE assembly protein (SEC11/KEULE)	Vitvi13g00678	Vitvi15g00267	Vitvi15g00748
13.4.2.5	Cell cycle organisation.cytokinesis.cell-plate formation.cell plate maturation factor (AIR9)	Vitvi10g00905
13.4.3	Cell cycle organisation.cytokinesis.phragmoplast microtubule organization	Vitvi05g00363	Vitvi16g00836	Vitvi07g01679	Vitvi15g00739	Vitvi19g00572	Vitvi16g00165	Vitvi05g00237	Vitvi03g00447	Vitvi01g00972	Vitvi05g00780	Vitvi06g00964
13.4.3.1	Cell cycle organisation.cytokinesis.phragmoplast microtubule organization.microtubule plus-end-tracking protein (EB1)	Vitvi01g00972	Vitvi07g01679
13.4.3.2	Cell cycle organisation.cytokinesis.phragmoplast microtubule organization.Kinesin-12-regulating protein kinase (TIO)	Vitvi16g00165
13.4.3.3	Cell cycle organisation.cytokinesis.phragmoplast microtubule organization.protein kinase (RUK)	Vitvi05g00363
13.4.3.4	Cell cycle organisation.cytokinesis.phragmoplast microtubule organization.microtubule-based motor protein (Kinesin-10)	Vitvi05g00780
13.4.3.5	Cell cycle organisation.cytokinesis.phragmoplast microtubule organization.microtubule-associated protein (MAP65-3)	Vitvi16g00836	Vitvi15g00739
13.4.3.6	Cell cycle organisation.cytokinesis.phragmoplast microtubule organization.microtubule-associated protein (MAP65-2)	Vitvi19g00572
13.4.3.7	Cell cycle organisation.cytokinesis.phragmoplast microtubule organization.phragmoplast integrity regulator (Kinesin-12)	Vitvi05g00237	Vitvi03g00447	Vitvi06g00964
13.4.4	Cell cycle organisation.cytokinesis.phragmoplast disassembly	Vitvi11g00250	Vitvi11g00136	Vitvi06g00365	Vitvi06g00356	Vitvi15g01077	Vitvi00g01110	Vitvi05g00444	Vitvi05g01634	Vitvi10g01581	Vitvi11g00028	Vitvi10g00416	Vitvi09g00446	Vitvi14g00248	Vitvi02g00023
13.4.4.1	Cell cycle organisation.cytokinesis.phragmoplast disassembly.NACK-PQR signalling pathway	Vitvi11g00250	Vitvi11g00136	Vitvi06g00365	Vitvi06g00356	Vitvi15g01077	Vitvi05g00444	Vitvi05g01634	Vitvi11g00028	Vitvi14g00248	Vitvi02g00023
13.4.4.1.1	Cell cycle organisation.cytokinesis.phragmoplast disassembly.NACK-PQR signalling pathway.microtubule-destabilizing kinesin (NACK)	Vitvi11g00028
13.4.4.1.2	Cell cycle organisation.cytokinesis.phragmoplast disassembly.NACK-PQR signalling pathway.MAPKK-kinase (NPK/ANP)	Vitvi05g00444	Vitvi14g00248
13.4.4.1.3	Cell cycle organisation.cytokinesis.phragmoplast disassembly.NACK-PQR signalling pathway.MAPK-kinase (NQK/ANQ)	Vitvi11g00250	Vitvi11g00136
13.4.4.1.4	Cell cycle organisation.cytokinesis.phragmoplast disassembly.NACK-PQR signalling pathway.MAP-kinase (NRK/MPK)	Vitvi06g00365	Vitvi06g00356	Vitvi15g01077	Vitvi05g01634	Vitvi02g00023
13.4.4.2	Cell cycle organisation.cytokinesis.phragmoplast disassembly.Katanin ATP-dependent microtubule severing complex	Vitvi10g00416	Vitvi00g01110	Vitvi09g00446	Vitvi10g01581
13.4.4.2.1	Cell cycle organisation.cytokinesis.phragmoplast disassembly.Katanin ATP-dependent microtubule severing complex.catalytic component	Vitvi09g00446
13.4.4.2.2	Cell cycle organisation.cytokinesis.phragmoplast disassembly.Katanin ATP-dependent microtubule severing complex.regulatory component	Vitvi10g00416	Vitvi00g01110	Vitvi10g01581
13.5	Cell cycle organisation.organellar DNA replication	Vitvi19g01480	Vitvi02g01098	Vitvi01g01820	Vitvi11g00164	Vitvi05g00849	Vitvi04g00261	Vitvi01g00938	Vitvi10g01037	Vitvi19g00069	Vitvi18g01667	Vitvi18g00848	Vitvi18g02389	Vitvi14g00131	Vitvi08g02301	Vitvi08g01964	Vitvi19g00736	Vitvi07g00044	Vitvi05g01592	Vitvi18g02392	Vitvi11g01199	Vitvi06g01163	Vitvi01g00413	Vitvi13g01173
13.5.1	Cell cycle organisation.organellar DNA replication.DNA polymerase (POP)	Vitvi19g00069
13.5.2	Cell cycle organisation.organellar DNA replication.DNA primase and helicase (TWINKLE)	Vitvi10g01037
13.5.3	Cell cycle organisation.organellar DNA replication.DNA gyrase complex	Vitvi08g02301	Vitvi13g01173
13.5.3.1	Cell cycle organisation.organellar DNA replication.DNA gyrase complex.subunit A	Vitvi13g01173
13.5.3.2	Cell cycle organisation.organellar DNA replication.DNA gyrase complex.subunit B	Vitvi08g02301
13.5.4	Cell cycle organisation.organellar DNA replication.type-Ia DNA topoisomerase	Vitvi04g00261
13.5.5	Cell cycle organisation.organellar DNA replication.single-stranded DNA (ssDNA) maintenance	Vitvi18g00848	Vitvi14g00131	Vitvi11g01199	Vitvi02g01098	Vitvi07g00044
13.5.5.1	Cell cycle organisation.organellar DNA replication.single-stranded DNA (ssDNA) maintenance.ssDNA-binding protein (SSB)	Vitvi14g00131	Vitvi02g01098
13.5.5.2	Cell cycle organisation.organellar DNA replication.single-stranded DNA (ssDNA) maintenance.ssDNA-binding protein (OSB)	Vitvi18g00848	Vitvi07g00044	Vitvi11g01199
13.5.6	Cell cycle organisation.organellar DNA replication.RNA primer removal	Vitvi05g01592	Vitvi18g01667
13.5.6.1	Cell cycle organisation.organellar DNA replication.RNA primer removal.plastidial exonuclease	Vitvi18g01667
13.5.6.2	Cell cycle organisation.organellar DNA replication.RNA primer removal.mitochondrial exonuclease	Vitvi05g01592
13.5.7	Cell cycle organisation.organellar DNA replication.DNA recombination	Vitvi18g02392	Vitvi18g02389	Vitvi01g00938	Vitvi06g01163	Vitvi01g01820
13.5.7.1	Cell cycle organisation.organellar DNA replication.DNA recombination.recombination mediator (Whirly)	Vitvi01g00938	Vitvi18g02389
13.5.7.2	Cell cycle organisation.organellar DNA replication.DNA recombination.recombination mediator (RAD52)	Vitvi18g02392	Vitvi01g01820
13.5.7.3	Cell cycle organisation.organellar DNA replication.DNA recombination.Holliday junction resolvase (MOC1)	Vitvi06g01163
13.5.8	Cell cycle organisation.organellar DNA replication.genome stability maintenance	Vitvi19g01480	Vitvi08g01964	Vitvi19g00736	Vitvi11g00164	Vitvi01g00413	Vitvi05g00849
13.5.8.1	Cell cycle organisation.organellar DNA replication.genome stability maintenance.recombinase (RecA)	Vitvi08g01964	Vitvi19g01480	Vitvi11g00164
13.5.8.2	Cell cycle organisation.organellar DNA replication.genome stability maintenance.DNA translocase (RecG)	Vitvi01g00413
13.5.8.3	Cell cycle organisation.organellar DNA replication.genome stability maintenance.RecA-activity modulator (RecX)	Vitvi19g00736
13.5.8.4	Cell cycle organisation.organellar DNA replication.genome stability maintenance.regulatory factor (MSH1)	Vitvi05g00849
13.6	Cell cycle organisation.organelle division	Vitvi14g02009	Vitvi08g02315	Vitvi08g01419	Vitvi08g01467	Vitvi16g00673	Vitvi19g00579	Vitvi18g02734	Vitvi06g00854	Vitvi17g01635	Vitvi06g01521	Vitvi08g02314	Vitvi16g01097	Vitvi03g00052	Vitvi02g00975	Vitvi04g00632	Vitvi18g02733	Vitvi18g00057	Vitvi16g01717	Vitvi12g02184	Vitvi15g01630	Vitvi01g01496	Vitvi12g01657	Vitvi03g01013	Vitvi06g01254	Vitvi16g01983	Vitvi15g00829	Vitvi03g01516	Vitvi01g01153
13.6.1	Cell cycle organisation.organelle division.plastid division	Vitvi16g01097	Vitvi17g01635	Vitvi14g02009	Vitvi03g00052	Vitvi02g00975	Vitvi08g01467	Vitvi16g01983	Vitvi19g00579	Vitvi15g01630	Vitvi01g01496	Vitvi12g01657	Vitvi18g00057	Vitvi03g01516	Vitvi01g01153
13.6.1.1	Cell cycle organisation.organelle division.plastid division.FtsZ prokaryotic-tubulin filaments	Vitvi19g00579	Vitvi08g01467
13.6.1.1.1	Cell cycle organisation.organelle division.plastid division.FtsZ prokaryotic-tubulin filaments.component FtsZ1	Vitvi19g00579
13.6.1.1.2	Cell cycle organisation.organelle division.plastid division.FtsZ prokaryotic-tubulin filaments.component FtsZ2	Vitvi08g01467
13.6.1.2	Cell cycle organisation.organelle division.plastid division.FtsZ ring placement	Vitvi16g01097	Vitvi17g01635	Vitvi14g02009	Vitvi02g00975	Vitvi01g01496	Vitvi18g00057	Vitvi01g01153
13.6.1.2.1	Cell cycle organisation.organelle division.plastid division.FtsZ ring placement.assembly factor (MinD)	Vitvi16g01097
13.6.1.2.2	Cell cycle organisation.organelle division.plastid division.FtsZ ring placement.MinD-interacting factor (MCD1)	Vitvi18g00057
13.6.1.2.3	Cell cycle organisation.organelle division.plastid division.FtsZ ring placement.assembly factor (MinE)	Vitvi14g02009	Vitvi01g01153
13.6.1.2.4	Cell cycle organisation.organelle division.plastid division.FtsZ ring placement.assembly factor (ARC3)	Vitvi01g01496
13.6.1.2.5	Cell cycle organisation.organelle division.plastid division.FtsZ ring placement.assembly regulator (ARC6)	Vitvi02g00975
13.6.1.2.6	Cell cycle organisation.organelle division.plastid division.FtsZ ring placement.assembly regulator (PARC6)	Vitvi17g01635
13.6.1.3	Cell cycle organisation.organelle division.plastid division.dynamin-like protein (ARC5)	Vitvi12g01657
13.6.1.4	Cell cycle organisation.organelle division.plastid division.ARC5-recruitment factor (PDV)	Vitvi03g01516	Vitvi15g01630	Vitvi16g01983
13.6.1.5	Cell cycle organisation.organelle division.plastid division.regulatory protein (GC1/SulA)	Vitvi03g00052
13.6.2	Cell cycle organisation.organelle division.mitochondrion and peroxisome division	Vitvi16g01717	Vitvi03g01013	Vitvi08g02315	Vitvi06g01254	Vitvi08g01419	Vitvi16g00673	Vitvi06g00854	Vitvi18g02734	Vitvi04g00632	Vitvi15g00829	Vitvi18g02733	Vitvi06g01521	Vitvi08g02314	Vitvi12g02184
13.6.2.1	Cell cycle organisation.organelle division.mitochondrion and peroxisome division.dynamin-like protein (DRP3)	Vitvi03g01013	Vitvi04g00632
13.6.2.2	Cell cycle organisation.organelle division.mitochondrion and peroxisome division.DRP3-recruiting factor (FIS1)	Vitvi08g02315	Vitvi06g01254	Vitvi08g02314
13.6.2.3	Cell cycle organisation.organelle division.mitochondrion and peroxisome division.division factor (PMD)	Vitvi12g02184
13.6.2.4	Cell cycle organisation.organelle division.mitochondrion and peroxisome division.mitochondrial fission factor (NETWORK/ELM1)	Vitvi06g01521	Vitvi08g01419	Vitvi16g01717
13.6.2.5	Cell cycle organisation.organelle division.mitochondrion and peroxisome division.peroxisomal fission factor (PEX11)	Vitvi16g00673	Vitvi06g00854	Vitvi18g02734	Vitvi15g00829	Vitvi18g02733
13.7	Cell cycle organisation.membrane organisation	Vitvi15g01253	Vitvi05g00034	Vitvi15g01640	Vitvi09g00131	Vitvi13g00174	Vitvi07g00175	Vitvi10g01979	Vitvi03g01580	Vitvi07g01882	Vitvi05g01572	Vitvi07g01231	Vitvi07g01309	Vitvi08g01315	Vitvi02g00378	Vitvi04g01195	Vitvi10g01247	Vitvi14g01966	Vitvi07g02998	Vitvi07g01950	Vitvi19g01638	Vitvi16g01161	Vitvi10g01247	Vitvi02g00059	Vitvi12g00093	Vitvi05g01868	Vitvi02g01150	Vitvi01g00331	Vitvi01g00332	Vitvi09g00182	Vitvi17g00282
13.7.1	Cell cycle organisation.membrane organisation.plasma membrane fusion	Vitvi05g00034	Vitvi07g01882	Vitvi09g00131	Vitvi14g01966	Vitvi02g00378
13.7.1.1	Cell cycle organisation.membrane organisation.plasma membrane fusion.gamete membrane fusogen (HAP2)	Vitvi02g00378
13.7.1.2	Cell cycle organisation.membrane organisation.plasma membrane fusion.male gamete adhesion factor (GEX2)	Vitvi05g00034
13.7.1.3	Cell cycle organisation.membrane organisation.plasma membrane fusion.gamete interaction factor (EC1)	Vitvi07g01882	Vitvi09g00131
13.7.1.4	Cell cycle organisation.membrane organisation.plasma membrane fusion.gamete fusion factor (DMP8-9)	Vitvi14g01966
13.7.2	Cell cycle organisation.membrane organisation.endoplasmic reticulum (ER) organisation	Vitvi15g01253	Vitvi15g01640	Vitvi13g00174	Vitvi10g01979	Vitvi03g01580	Vitvi07g01231	Vitvi07g01309	Vitvi08g01315	Vitvi10g01247	Vitvi07g02998	Vitvi07g01950	Vitvi19g01638	Vitvi16g01161	Vitvi10g01247	Vitvi02g00059	Vitvi12g00093	Vitvi05g01868	Vitvi02g01150	Vitvi01g00331	Vitvi01g00332	Vitvi09g00182	Vitvi17g00282
13.7.2.1	Cell cycle organisation.membrane organisation.endoplasmic reticulum (ER) organisation.ER-associated protein (Reticulon)	Vitvi16g01161	Vitvi03g01580	Vitvi02g00059	Vitvi12g00093	Vitvi13g00174	Vitvi17g00282	Vitvi01g00331	Vitvi01g00332	Vitvi07g01309	Vitvi08g01315	Vitvi07g01950	Vitvi15g01640
13.7.2.2	Cell cycle organisation.membrane organisation.endoplasmic reticulum (ER) organisation.ER tubulae formation factor (RHD3/RL)	Vitvi15g01253	Vitvi10g01247	Vitvi10g01247	Vitvi10g01979	Vitvi09g00182
13.7.2.3	Cell cycle organisation.membrane organisation.endoplasmic reticulum (ER) organisation.ER cisternae formation factor (LUNAPARK)	Vitvi02g01150	Vitvi07g02998	Vitvi07g01231
13.7.2.4	Cell cycle organisation.membrane organisation.endoplasmic reticulum (ER) organisation.ER body formation factor (NAIP)	Vitvi05g01868	Vitvi19g01638
13.7.3	Cell cycle organisation.membrane organisation.plastid membrane remodeling	Vitvi04g01195	Vitvi05g01572	Vitvi07g00175
13.7.3.1	Cell cycle organisation.membrane organisation.plastid membrane remodeling.membrane fusion protein (FZL)	Vitvi07g00175
13.7.3.2	Cell cycle organisation.membrane organisation.plastid membrane remodeling.membrane fusion protein (VIPP)	Vitvi05g01572	Vitvi04g01195
14	DNA damage response	Vitvi08g01515	Vitvi06g00314	Vitvi11g01514	Vitvi03g00190	Vitvi05g01673	Vitvi05g01090	Vitvi02g01752	Vitvi02g01751	Vitvi16g01009	Vitvi07g00307	Vitvi06g01335	Vitvi19g01551	Vitvi10g00411	Vitvi14g01677	Vitvi14g01678	Vitvi06g00979	Vitvi09g00655	Vitvi08g01758	Vitvi06g01470	Vitvi14g02526	Vitvi02g00470	Vitvi04g00343	Vitvi04g01015	Vitvi09g00526	Vitvi18g00285	Vitvi13g00747	Vitvi02g00475	Vitvi10g00525	Vitvi08g00200	Vitvi15g00307	Vitvi19g00180	Vitvi14g00891	Vitvi05g01090	Vitvi15g00744	Vitvi17g00255	Vitvi07g00406	Vitvi11g00017	Vitvi05g01355	Vitvi10g00884	Vitvi08g01730	Vitvi03g00577	Vitvi14g01066	Vitvi11g00352	Vitvi09g00517	Vitvi10g00023	Vitvi18g00660	Vitvi06g01341	Vitvi08g00773	Vitvi05g01090	Vitvi17g00813	Vitvi14g01804	Vitvi16g00299	Vitvi15g00953	Vitvi13g01057	Vitvi10g01893	Vitvi10g01894	Vitvi04g01464	Vitvi07g01752	Vitvi07g00653	Vitvi04g01464	Vitvi01g00824	Vitvi19g00778	Vitvi06g00126	Vitvi07g00624	Vitvi06g00635	Vitvi14g00014	Vitvi05g00367	Vitvi01g01378	Vitvi14g00891	Vitvi04g01986	Vitvi17g00235	Vitvi06g01052	Vitvi11g01148	Vitvi05g00655	Vitvi19g01910	Vitvi04g00061	Vitvi13g01759	Vitvi17g01000	Vitvi18g01122	Vitvi19g00103	Vitvi13g01651	Vitvi05g01213	Vitvi19g00658	Vitvi18g00244	Vitvi05g00566	Vitvi05g01090	Vitvi14g00891	Vitvi15g00745	Vitvi17g00373	Vitvi02g00848	Vitvi10g00678	Vitvi06g01402	Vitvi08g01692	Vitvi08g01693	Vitvi08g01694	Vitvi09g00429	Vitvi01g00237	Vitvi01g00092	Vitvi05g01484	Vitvi07g00137	Vitvi14g00232	Vitvi18g01973	Vitvi19g00178	Vitvi14g01055	Vitvi03g00650	Vitvi02g00009	Vitvi10g00412	Vitvi14g00274
14.1	DNA damage response.DNA damage sensing and signalling	Vitvi17g00813	Vitvi01g00237	Vitvi03g00190	Vitvi02g00848	Vitvi14g01677	Vitvi14g01678
14.1.1	DNA damage response.DNA damage sensing and signalling.DNA double-strand break response kinase (ATM)	Vitvi17g00813
14.1.2	DNA damage response.DNA damage sensing and signalling.DNA single-strand break response kinase (ATR)	Vitvi03g00190
14.1.3	DNA damage response.DNA damage sensing and signalling.ATR-kinase co-activator (ATRIP)	Vitvi02g00848
14.1.4	DNA damage response.DNA damage sensing and signalling.DNA damage response regulator (SOG1)	Vitvi01g00237	Vitvi14g01677	Vitvi14g01678
14.2	DNA damage response.DNA repair polymerase activities	Vitvi14g00232	Vitvi03g00577	Vitvi19g01551	Vitvi03g00650	Vitvi01g00824	Vitvi04g00343	Vitvi01g00092
14.2.1	DNA damage response.DNA repair polymerase activities.DNA polymerase eta (POLH)	Vitvi01g00092
14.2.2	DNA damage response.DNA repair polymerase activities.DNA polymerase theta (TEB)	Vitvi04g00343
14.2.3	DNA damage response.DNA repair polymerase activities.DNA polymerase kappa (POLK)	Vitvi03g00650
14.2.4	DNA damage response.DNA repair polymerase activities.DNA polymerase lambda	Vitvi01g00824
14.2.5	DNA damage response.DNA repair polymerase activities.DNA polymerase (REV1)	Vitvi03g00577
14.2.6	DNA damage response.DNA repair polymerase activities.DNA polymerase zeta heterodimer	Vitvi19g01551	Vitvi14g00232
14.2.6.1	DNA damage response.DNA repair polymerase activities.DNA polymerase zeta heterodimer.catalytic subunit REV3	Vitvi14g00232
14.2.6.2	DNA damage response.DNA repair polymerase activities.DNA polymerase zeta heterodimer.processivity subunit REV7	Vitvi19g01551
14.3	DNA damage response.homologous recombination repair (HR)	Vitvi05g01090	Vitvi18g01122	Vitvi11g00017	Vitvi13g01651	Vitvi07g00653	Vitvi05g01213	Vitvi06g00126	Vitvi05g00566	Vitvi05g01090	Vitvi05g01090	Vitvi08g01730	Vitvi06g01335	Vitvi10g00525	Vitvi10g00678	Vitvi05g00367	Vitvi04g01986	Vitvi08g00773	Vitvi17g00235	Vitvi06g01052	Vitvi09g00526	Vitvi05g01090	Vitvi16g00299	Vitvi19g00178	Vitvi19g01910	Vitvi10g01893	Vitvi10g01894	Vitvi04g00061	Vitvi19g00180	Vitvi13g01759
14.3.1	DNA damage response.homologous recombination repair (HR).BRCA1–BARD1 DNA-damage response heterodimer	Vitvi10g01893	Vitvi10g01894	Vitvi07g00653	Vitvi19g00178
14.3.1.1	DNA damage response.homologous recombination repair (HR).BRCA1–BARD1 DNA-damage response heterodimer.component BRCA1|BARD1	Vitvi10g01893	Vitvi10g01894	Vitvi07g00653	Vitvi19g00178
14.3.2	DNA damage response.homologous recombination repair (HR).BRCC DNA-damage response complex	Vitvi18g01122	Vitvi11g00017	Vitvi08g00773	Vitvi05g00566	Vitvi09g00526	Vitvi04g00061
14.3.2.1	DNA damage response.homologous recombination repair (HR).BRCC DNA-damage response complex.component BRCA2	Vitvi08g00773
14.3.2.2	DNA damage response.homologous recombination repair (HR).BRCC DNA-damage response complex.component BRCC36	Vitvi09g00526
14.3.2.3	DNA damage response.homologous recombination repair (HR).BRCC DNA-damage response complex.component BRCC45	Vitvi18g01122
14.3.2.4	DNA damage response.homologous recombination repair (HR).BRCC DNA-damage response complex.component RAD51	Vitvi11g00017
14.3.2.5	DNA damage response.homologous recombination repair (HR).BRCC DNA-damage response complex.component NBA1	Vitvi04g00061	Vitvi05g00566
14.3.3	DNA damage response.homologous recombination repair (HR).DNA resection MRE11-RAD50-NBS1 (MRN) complex	Vitvi05g01090	Vitvi04g01986	Vitvi19g01910	Vitvi05g01090	Vitvi05g01090	Vitvi05g01090
14.3.3.1	DNA damage response.homologous recombination repair (HR).DNA resection MRE11-RAD50-NBS1 (MRN) complex.component MRE11	Vitvi19g01910
14.3.3.2	DNA damage response.homologous recombination repair (HR).DNA resection MRE11-RAD50-NBS1 (MRN) complex.component RAD50	Vitvi05g01090	Vitvi05g01090	Vitvi05g01090	Vitvi05g01090
14.3.3.3	DNA damage response.homologous recombination repair (HR).DNA resection MRE11-RAD50-NBS1 (MRN) complex.component NBS1	Vitvi04g01986
14.3.4	DNA damage response.homologous recombination repair (HR).exonuclease (EXO1)	Vitvi10g00678	Vitvi17g00235
14.3.5	DNA damage response.homologous recombination repair (HR).repair factor (MDC1)	Vitvi05g00367
14.3.6	DNA damage response.homologous recombination repair (HR).Smc5-Smc6 complex	Vitvi13g01651	Vitvi16g00299	Vitvi08g01730	Vitvi06g01335	Vitvi05g01213	Vitvi06g00126	Vitvi06g01052	Vitvi10g00525	Vitvi19g00180
14.3.6.1	DNA damage response.homologous recombination repair (HR).Smc5-Smc6 complex.NSE2-SMC5-SMC6 subcomplex	Vitvi13g01651	Vitvi16g00299	Vitvi19g00180
14.3.6.1.1	DNA damage response.homologous recombination repair (HR).Smc5-Smc6 complex.NSE2-SMC5-SMC6 subcomplex.component SMC5	Vitvi13g01651
14.3.6.1.2	DNA damage response.homologous recombination repair (HR).Smc5-Smc6 complex.NSE2-SMC5-SMC6 subcomplex.component SMC6	Vitvi16g00299
14.3.6.1.3	DNA damage response.homologous recombination repair (HR).Smc5-Smc6 complex.NSE2-SMC5-SMC6 subcomplex.SUMO-ligase component NSE2	Vitvi19g00180
14.3.6.2	DNA damage response.homologous recombination repair (HR).Smc5-Smc6 complex.NSE1-NSE3-NSE4 subcomplex	Vitvi06g01052	Vitvi08g01730	Vitvi06g00126	Vitvi05g01213
14.3.6.2.1	DNA damage response.homologous recombination repair (HR).Smc5-Smc6 complex.NSE1-NSE3-NSE4 subcomplex.Kleisin-like bridging component NSE4	Vitvi08g01730	Vitvi06g00126
14.3.6.2.2	DNA damage response.homologous recombination repair (HR).Smc5-Smc6 complex.NSE1-NSE3-NSE4 subcomplex.ubiquitin ligase component NSE1	Vitvi06g01052
14.3.6.2.3	DNA damage response.homologous recombination repair (HR).Smc5-Smc6 complex.NSE1-NSE3-NSE4 subcomplex.component NSE3	Vitvi05g01213
14.3.6.3	DNA damage response.homologous recombination repair (HR).Smc5-Smc6 complex.NSE5-NSE6 subcomplex	Vitvi10g00525	Vitvi06g01335
14.3.6.3.1	DNA damage response.homologous recombination repair (HR).Smc5-Smc6 complex.NSE5-NSE6 subcomplex.component NSE5	Vitvi06g01335
14.3.6.3.2	DNA damage response.homologous recombination repair (HR).Smc5-Smc6 complex.NSE5-NSE6 subcomplex.component NSE6	Vitvi10g00525
14.3.7	DNA damage response.homologous recombination repair (HR).auxiliary protein (COM1)	Vitvi13g01759
14.4	DNA damage response.nonhomologous end-joining (NHEJ) repair	Vitvi15g00744	Vitvi18g01973	Vitvi06g01470	Vitvi11g01148	Vitvi05g00655	Vitvi14g01055	Vitvi05g01355	Vitvi15g00745
14.4.1	DNA damage response.nonhomologous end-joining (NHEJ) repair.Ku70-Ku80 helicase complex	Vitvi05g01355	Vitvi15g00745	Vitvi15g00744
14.4.1.1	DNA damage response.nonhomologous end-joining (NHEJ) repair.Ku70-Ku80 helicase complex.component KU70	Vitvi05g01355
14.4.1.2	DNA damage response.nonhomologous end-joining (NHEJ) repair.Ku70-Ku80 helicase complex.component KU80	Vitvi15g00744	Vitvi15g00745
14.4.2	DNA damage response.nonhomologous end-joining (NHEJ) repair.LIG4-XRCC4 ligase complex	Vitvi18g01973	Vitvi11g01148	Vitvi05g00655
14.4.2.1	DNA damage response.nonhomologous end-joining (NHEJ) repair.LIG4-XRCC4 ligase complex.DNA ligase component LIG4	Vitvi11g01148
14.4.2.2	DNA damage response.nonhomologous end-joining (NHEJ) repair.LIG4-XRCC4 ligase complex.component XRCC4	Vitvi18g01973	Vitvi05g00655
14.4.3	DNA damage response.nonhomologous end-joining (NHEJ) repair.poly-(ADP-ribose) polymerase (PARP3)	Vitvi06g01470
14.4.4	DNA damage response.nonhomologous end-joining (NHEJ) repair.DNA ligase (LIG6)	Vitvi14g01055
14.5	DNA damage response.base excision repair (BER)	Vitvi08g01515	Vitvi08g01692	Vitvi08g01693	Vitvi08g01694	Vitvi13g00747	Vitvi09g00655	Vitvi08g01758	Vitvi19g00103	Vitvi04g01464	Vitvi01g01378	Vitvi06g01341	Vitvi09g00429	Vitvi04g01015	Vitvi18g00244	Vitvi14g00014	Vitvi05g01484	Vitvi04g01464	Vitvi06g01402	Vitvi17g01000
14.5.1	DNA damage response.base excision repair (BER).formamidopyrimidine-DNA glycosylase (FPG1)	Vitvi09g00655	Vitvi04g01015
14.5.2	DNA damage response.base excision repair (BER).oxoguanine DNA glycosylase (OGG1)	Vitvi18g00244
14.5.3	DNA damage response.base excision repair (BER).methyladenine-DNA glycosylase (MAG)	Vitvi08g01758
14.5.4	DNA damage response.base excision repair (BER).bifunctional DNA glycosylase/lyase (ROS1)	Vitvi08g01515	Vitvi06g01402	Vitvi13g00747
14.5.5	DNA damage response.base excision repair (BER).DNA ligase (LIG1)	Vitvi06g01341
14.5.6	DNA damage response.base excision repair (BER).DNA phosphatase (ZDP)	Vitvi19g00103
14.5.7	DNA damage response.base excision repair (BER).DNA repair protein (XRCC1)	Vitvi09g00429
14.5.8	DNA damage response.base excision repair (BER).flap structure-specific endonuclease (FEN1)	Vitvi14g00014
14.5.9	DNA damage response.base excision repair (BER).uracil repair DNA glycosylase (UNG)	Vitvi01g01378
14.5.10	DNA damage response.base excision repair (BER).apurinic/apyrimidinic (AP) endonuclease activities	Vitvi08g01692	Vitvi08g01693	Vitvi08g01694	Vitvi04g01464	Vitvi04g01464	Vitvi17g01000
14.5.10.1	DNA damage response.base excision repair (BER).apurinic/apyrimidinic (AP) endonuclease activities.AP-endonuclease (APE1)	Vitvi17g01000
14.5.10.2	DNA damage response.base excision repair (BER).apurinic/apyrimidinic (AP) endonuclease activities.AP-endonuclease (APE2)	Vitvi04g01464	Vitvi04g01464
14.5.10.3	DNA damage response.base excision repair (BER).apurinic/apyrimidinic (AP) endonuclease activities.AP-endonuclease (ARP)	Vitvi08g01692	Vitvi08g01693	Vitvi08g01694
14.5.11	DNA damage response.base excision repair (BER).bifunctional glycosylase-lyase and endonuclease (NTH)	Vitvi05g01484
14.6	DNA damage response.nucleotide excision repair (NER)	Vitvi14g00891	Vitvi06g00314	Vitvi17g00255	Vitvi11g01514	Vitvi19g00778	Vitvi05g01673	Vitvi14g00891	Vitvi07g00624	Vitvi02g01752	Vitvi02g01751	Vitvi10g00884	Vitvi06g00635	Vitvi14g01066	Vitvi14g00274	Vitvi10g00411	Vitvi06g00979	Vitvi18g00660	Vitvi14g02526	Vitvi02g00470	Vitvi14g00891	Vitvi07g00137	Vitvi18g00285	Vitvi14g01804	Vitvi15g00953	Vitvi13g01057	Vitvi02g00009	Vitvi08g00200	Vitvi10g00412	Vitvi07g01752
14.6.1	DNA damage response.nucleotide excision repair (NER).global genome nucleotide excision repair (GG-NER)	Vitvi14g00891	Vitvi06g00635	Vitvi14g00891	Vitvi05g01673	Vitvi14g00891	Vitvi07g01752	Vitvi10g00884
14.6.1.1	DNA damage response.nucleotide excision repair (NER).global genome nucleotide excision repair (GG-NER).DNA repair protein (CEN2)	Vitvi07g01752	Vitvi05g01673
14.6.1.2	DNA damage response.nucleotide excision repair (NER).global genome nucleotide excision repair (GG-NER).DNA repair protein (XPC)	Vitvi14g00891	Vitvi14g00891	Vitvi14g00891
14.6.1.3	DNA damage response.nucleotide excision repair (NER).global genome nucleotide excision repair (GG-NER).UV-damaged DNA-binding protein (UV-DDB) heterodimer	Vitvi06g00635	Vitvi10g00884
14.6.1.3.1	DNA damage response.nucleotide excision repair (NER).global genome nucleotide excision repair (GG-NER).UV-damaged DNA-binding protein (UV-DDB) heterodimer.component DDB1	Vitvi10g00884
14.6.1.3.2	DNA damage response.nucleotide excision repair (NER).global genome nucleotide excision repair (GG-NER).UV-damaged DNA-binding protein (UV-DDB) heterodimer.component DDB2	Vitvi06g00635
14.6.2	DNA damage response.nucleotide excision repair (NER).transcription-coupled nucleotide excision repair (TC-NER)	Vitvi15g00953	Vitvi18g00660	Vitvi08g00200	Vitvi13g01057	Vitvi07g00624	Vitvi06g00979
14.6.2.1	DNA damage response.nucleotide excision repair (NER).transcription-coupled nucleotide excision repair (TC-NER).DNA repair protein (CSA)	Vitvi18g00660
14.6.2.2	DNA damage response.nucleotide excision repair (NER).transcription-coupled nucleotide excision repair (TC-NER).DNA repair protein (CSB)	Vitvi07g00624
14.6.2.3	DNA damage response.nucleotide excision repair (NER).transcription-coupled nucleotide excision repair (TC-NER).ubiquitin protease (USP7)	Vitvi08g00200	Vitvi13g01057	Vitvi06g00979
14.6.2.4	DNA damage response.nucleotide excision repair (NER).transcription-coupled nucleotide excision repair (TC-NER).DNA repair factor (UVSSA)	Vitvi15g00953
14.6.3	DNA damage response.nucleotide excision repair (NER).multi-functional TFIIh complex	Vitvi06g00314	Vitvi17g00255	Vitvi10g00412	Vitvi14g02526	Vitvi14g01066	Vitvi02g00470	Vitvi11g01514	Vitvi19g00778	Vitvi02g00009	Vitvi10g00411	Vitvi07g00137	Vitvi18g00285
14.6.3.1	DNA damage response.nucleotide excision repair (NER).multi-functional TFIIh complex.CAK kinase module	Vitvi17g00255	Vitvi14g02526	Vitvi14g01066	Vitvi11g01514
14.6.3.1.1	DNA damage response.nucleotide excision repair (NER).multi-functional TFIIh complex.CAK kinase module.scaffolding subunit TFB3	Vitvi11g01514
14.6.3.1.2	DNA damage response.nucleotide excision repair (NER).multi-functional TFIIh complex.CAK kinase module.cyclin subunit	Vitvi14g02526
14.6.3.1.3	DNA damage response.nucleotide excision repair (NER).multi-functional TFIIh complex.CAK kinase module.cyclin-dependent kinase subunit	Vitvi17g00255	Vitvi14g01066
14.6.3.2	DNA damage response.nucleotide excision repair (NER).multi-functional TFIIh complex.core module	Vitvi06g00314	Vitvi10g00412	Vitvi02g00470	Vitvi19g00778	Vitvi02g00009	Vitvi10g00411	Vitvi07g00137	Vitvi18g00285
14.6.3.2.1	DNA damage response.nucleotide excision repair (NER).multi-functional TFIIh complex.core module.subunit XPD	Vitvi07g00137
14.6.3.2.2	DNA damage response.nucleotide excision repair (NER).multi-functional TFIIh complex.core module.subunit SSL1	Vitvi06g00314
14.6.3.2.3	DNA damage response.nucleotide excision repair (NER).multi-functional TFIIh complex.core module.subunit SSL2/XPB	Vitvi02g00009
14.6.3.2.4	DNA damage response.nucleotide excision repair (NER).multi-functional TFIIh complex.core module.subunit TFB1	Vitvi19g00778
14.6.3.2.5	DNA damage response.nucleotide excision repair (NER).multi-functional TFIIh complex.core module.subunit TFB2	Vitvi10g00411	Vitvi10g00412
14.6.3.2.6	DNA damage response.nucleotide excision repair (NER).multi-functional TFIIh complex.core module.subunit TFB4	Vitvi18g00285
14.6.3.2.7	DNA damage response.nucleotide excision repair (NER).multi-functional TFIIh complex.core module.subunit TFB5	Vitvi02g00470
14.6.4	DNA damage response.nucleotide excision repair (NER).XPF-ERCC1 DNA repair endonuclease complex	Vitvi02g01752	Vitvi02g01751	Vitvi14g00274
14.6.4.1	DNA damage response.nucleotide excision repair (NER).XPF-ERCC1 DNA repair endonuclease complex.endonuclease component XPF	Vitvi02g01752	Vitvi02g01751
14.6.4.2	DNA damage response.nucleotide excision repair (NER).XPF-ERCC1 DNA repair endonuclease complex.scaffolding component ERCC1	Vitvi14g00274
14.6.5	DNA damage response.nucleotide excision repair (NER).DNA repair endonuclease (XPG)	Vitvi14g01804
14.7	DNA damage response.mismatch repair (MMR)	Vitvi07g00307	Vitvi11g00352	Vitvi17g00373	Vitvi07g00406	Vitvi15g00307	Vitvi16g01009
14.7.1	DNA damage response.mismatch repair (MMR).MSH2-x mismatch repair heterodimer components	Vitvi11g00352	Vitvi17g00373	Vitvi16g01009	Vitvi07g00406
14.7.1.1	DNA damage response.mismatch repair (MMR).MSH2-x mismatch repair heterodimer components.component MSH2	Vitvi17g00373
14.7.1.2	DNA damage response.mismatch repair (MMR).MSH2-x mismatch repair heterodimer components.component MSH3	Vitvi16g01009
14.7.1.3	DNA damage response.mismatch repair (MMR).MSH2-x mismatch repair heterodimer components.component MSH6	Vitvi07g00406
14.7.1.4	DNA damage response.mismatch repair (MMR).MSH2-x mismatch repair heterodimer components.component MSH7	Vitvi11g00352
14.7.2	DNA damage response.mismatch repair (MMR).MLH1-PMS1 heterodimer	Vitvi07g00307	Vitvi15g00307
14.7.2.1	DNA damage response.mismatch repair (MMR).MLH1-PMS1 heterodimer.component MLH1	Vitvi15g00307
14.7.2.2	DNA damage response.mismatch repair (MMR).MLH1-PMS1 heterodimer.component PMS1	Vitvi07g00307
14.9	DNA damage response.photoreactivation	Vitvi09g00517	Vitvi02g00475
14.9.1	DNA damage response.photoreactivation.6-4-type photolyase (UVR3)	Vitvi09g00517
14.9.2	DNA damage response.photoreactivation.class II photolyase (PHR1)	Vitvi02g00475
14.10	DNA damage response.DNA-protein crosslink (DPC) repair	Vitvi19g00658	Vitvi10g00023
14.10.1	DNA damage response.DNA-protein crosslink (DPC) repair.metallopeptidase (WSS1a)	Vitvi19g00658
14.10.2	DNA damage response.DNA-protein crosslink (DPC) repair.tyrosyl-DNA phosphodiesterase (TDP1)	Vitvi10g00023
15	RNA biosynthesis	Vitvi15g01171	Vitvi03g00415	Vitvi03g01537	Vitvi14g01629	Vitvi14g00958	Vitvi02g00636	Vitvi11g00674	Vitvi10g01566	Vitvi08g01149	Vitvi05g01570	Vitvi19g00623	Vitvi17g00442	Vitvi11g00320	Vitvi06g01133	Vitvi05g01641	Vitvi18g00602	Vitvi05g01097	Vitvi06g00187	Vitvi14g03079	Vitvi17g00736	Vitvi13g01413	Vitvi18g01928	Vitvi09g00108	Vitvi11g00680	Vitvi17g00255	Vitvi08g01298	Vitvi04g01556	Vitvi14g00667	Vitvi17g00155	Vitvi08g01871	Vitvi08g01050	Vitvi01g01671	Vitvi07g01729	Vitvi12g02216	Vitvi19g02381	Vitvi19g02382	Vitvi19g00061	Vitvi19g00062	Vitvi19g00306	Vitvi05g00077	Vitvi15g01002	Vitvi07g01196	Vitvi04g01436	Vitvi02g01400	Vitvi02g00179	Vitvi04g01989	Vitvi17g01232	Vitvi06g00214	Vitvi17g00556	Vitvi02g00796	Vitvi17g01024	Vitvi18g00347	Vitvi05g00653	Vitvi05g01519	Vitvi07g01212	Vitvi13g01164	Vitvi01g00167	Vitvi10g00469	Vitvi12g00632	Vitvi10g00479	Vitvi11g00591	Vitvi13g01350	Vitvi19g00367	Vitvi07g02171	Vitvi17g01017	Vitvi05g00526	Vitvi13g00549	Vitvi07g00119	Vitvi07g00120	Vitvi08g01498	Vitvi09g00245	Vitvi10g02344	Vitvi04g00111	Vitvi11g00092	Vitvi03g00628	Vitvi13g00699	Vitvi11g00241	Vitvi13g00310	Vitvi12g00255	Vitvi13g00543	Vitvi07g01366	Vitvi17g01421	Vitvi09g01243	Vitvi03g01239	Vitvi18g00041	Vitvi15g00815	Vitvi11g00300	Vitvi08g01649	Vitvi14g00197	Vitvi19g00932	Vitvi12g00451	Vitvi07g01529	Vitvi07g00197	Vitvi19g00027	Vitvi14g00925	Vitvi02g00277	Vitvi02g01004	Vitvi12g01655	Vitvi17g01002	Vitvi12g00313	Vitvi06g01262	Vitvi02g01710	Vitvi13g01864	Vitvi13g00314	Vitvi08g02161	Vitvi07g00591	Vitvi03g00430	Vitvi01g01680	Vitvi02g00709	Vitvi14g01594	Vitvi07g02286	Vitvi01g01464	Vitvi15g00876	Vitvi13g00144	Vitvi17g00486	Vitvi04g00133	Vitvi11g00094	Vitvi10g00345	Vitvi05g01914	Vitvi01g00232	Vitvi07g00573	Vitvi01g02157	Vitvi10g01766	Vitvi18g00866	Vitvi07g01823	Vitvi03g00357	Vitvi18g01081	Vitvi02g00227	Vitvi00g01332	Vitvi07g02069	Vitvi11g00093	Vitvi14g02998	Vitvi14g01066	Vitvi17g00600	Vitvi03g00489	Vitvi15g00765	Vitvi18g01086	Vitvi18g01647	Vitvi19g00408	Vitvi14g00482	Vitvi13g00510	Vitvi13g00075	Vitvi05g01684	Vitvi10g01879	Vitvi02g01795	Vitvi17g00231	Vitvi09g00305	Vitvi13g01126	Vitvi08g00108	Vitvi05g00208	Vitvi12g02718	Vitvi07g00627	Vitvi09g01352	Vitvi11g00292	Vitvi17g00850	Vitvi12g00280	Vitvi06g00123	Vitvi15g01210	Vitvi09g01122	Vitvi14g00618	Vitvi14g00094	Vitvi04g01662	Vitvi08g00105	Vitvi06g00681	Vitvi10g00251	Vitvi10g01533	Vitvi02g00275	Vitvi01g01312	Vitvi17g01227	Vitvi05g00096	Vitvi18g01520	Vitvi18g02008	Vitvi01g00068	Vitvi07g02218	Vitvi01g01013	Vitvi11g00149	Vitvi01g00827	Vitvi12g00424	Vitvi08g01164	Vitvi05g01499	Vitvi07g02280	Vitvi07g02282	Vitvi07g00644	Vitvi10g00854	Vitvi10g00271	Vitvi05g00330	Vitvi06g00059	Vitvi06g00290	Vitvi07g01401	Vitvi07g02075	Vitvi19g00392	Vitvi10g00635	Vitvi09g00390	Vitvi19g02272	Vitvi14g01987	Vitvi01g01946	Vitvi19g00140	Vitvi11g00314	Vitvi04g00617	Vitvi08g02313	Vitvi13g01916	Vitvi09g00339	Vitvi10g00522	Vitvi09g00107	Vitvi19g01564	Vitvi02g00421	Vitvi09g00837	Vitvi18g02768	Vitvi02g01691	Vitvi09g00064	Vitvi02g00686	Vitvi18g01872	Vitvi16g01357	Vitvi17g01040	Vitvi15g01021	Vitvi05g00711	Vitvi12g00350	Vitvi05g00110	Vitvi10g00682	Vitvi10g00683	Vitvi07g00339	Vitvi17g00036	Vitvi18g00300	Vitvi08g00292	Vitvi03g00157	Vitvi07g00563	Vitvi07g01645	Vitvi07g00572	Vitvi14g01634	Vitvi10g00270	Vitvi11g00399	Vitvi15g01184	Vitvi18g01210	Vitvi10g00130	Vitvi10g00053	Vitvi03g01287	Vitvi14g01394	Vitvi15g01202	Vitvi01g00446	Vitvi08g01074	Vitvi14g01845	Vitvi02g01770	Vitvi01g00098	Vitvi06g00491	Vitvi15g01090	Vitvi10g00481	Vitvi02g01024	Vitvi13g00333	Vitvi10g01334	Vitvi17g00605	Vitvi15g00889	Vitvi17g00685	Vitvi07g01520	Vitvi08g00793	Vitvi06g00802	Vitvi01g01533	Vitvi14g00473	Vitvi13g00535	Vitvi15g00947	Vitvi12g00200	Vitvi17g00726	Vitvi01g00228	Vitvi13g01867	Vitvi18g00617	Vitvi03g00193	Vitvi13g00551	Vitvi18g00417	Vitvi18g00418	Vitvi02g00114	Vitvi02g00016	Vitvi01g00126	Vitvi12g00096	Vitvi02g00370	Vitvi10g00432	Vitvi18g00725	Vitvi07g00151	Vitvi03g00065	Vitvi02g01309	Vitvi07g01755	Vitvi08g00144	Vitvi10g02253	Vitvi18g01005	Vitvi08g01965	Vitvi12g00019	Vitvi19g00271	Vitvi18g00858	Vitvi05g01320	Vitvi06g01569	Vitvi12g01996	Vitvi02g00228	Vitvi06g00245	Vitvi01g00346	Vitvi07g01847	Vitvi15g00579	Vitvi19g00097	Vitvi07g00271	Vitvi11g00372	Vitvi16g01434	Vitvi16g01354	Vitvi02g00163	Vitvi16g00933	Vitvi08g01033	Vitvi07g00523	Vitvi03g00059	Vitvi14g00018	Vitvi04g00513	Vitvi14g00762	Vitvi08g01869	Vitvi04g01304	Vitvi07g02071	Vitvi07g00393	Vitvi00g02211	Vitvi18g02732	Vitvi10g01594	Vitvi19g00320	Vitvi04g01449	Vitvi14g01296	Vitvi17g00406	Vitvi08g01856	Vitvi16g01344	Vitvi16g01345	Vitvi16g01346	Vitvi03g00426	Vitvi18g01533	Vitvi11g01319	Vitvi02g00313	Vitvi07g02068	Vitvi09g01266	Vitvi06g01516	Vitvi18g02612	Vitvi05g01393	Vitvi05g00084	Vitvi04g01697	Vitvi06g00414	Vitvi07g01546	Vitvi04g01927	Vitvi18g00036	Vitvi14g00540	Vitvi16g01384	Vitvi06g00351	Vitvi14g01960	Vitvi04g00171	Vitvi06g01682	Vitvi14g01547	Vitvi14g02526	Vitvi10g00176	Vitvi15g00906	Vitvi14g01526	Vitvi02g00363	Vitvi07g01900	Vitvi13g01865	Vitvi04g00157	Vitvi18g02145	Vitvi07g01929	Vitvi01g01342	Vitvi14g02030	Vitvi02g01717	Vitvi09g00753	Vitvi18g01109	Vitvi11g00109	Vitvi01g00511	Vitvi15g01124	Vitvi00g00944	Vitvi16g01410	Vitvi13g01304	Vitvi05g01512	Vitvi18g01684	Vitvi13g02359	Vitvi12g02073	Vitvi06g01036	Vitvi04g00160	Vitvi15g00710	Vitvi13g01083	Vitvi19g00397	Vitvi08g01931	Vitvi06g00515	Vitvi02g00698	Vitvi11g01231	Vitvi18g00967	Vitvi15g00870	Vitvi10g00826	Vitvi15g00938	Vitvi16g01362	Vitvi10g00519	Vitvi04g00155	Vitvi01g01645	Vitvi08g01146	Vitvi03g00500	Vitvi04g01244	Vitvi14g00196	Vitvi08g00274	Vitvi01g00831	Vitvi13g02039	Vitvi07g00421	Vitvi17g00100	Vitvi10g02271	Vitvi08g01678	Vitvi11g00405	Vitvi06g01479	Vitvi07g02480	Vitvi06g01361	Vitvi02g00121	Vitvi11g00050	Vitvi02g00772	Vitvi18g00761	Vitvi06g00706	Vitvi14g02001	Vitvi09g01487	Vitvi04g01309	Vitvi07g02073	Vitvi06g01662	Vitvi14g00428	Vitvi07g01610	Vitvi04g01315	Vitvi02g00704	Vitvi16g00959	Vitvi04g00769	Vitvi11g00045	Vitvi15g00948	Vitvi04g00289	Vitvi18g00742	Vitvi16g00947	Vitvi06g00304	Vitvi01g00260	Vitvi03g00732	Vitvi07g00078	Vitvi17g00046	Vitvi08g00107	Vitvi07g00273	Vitvi12g02001	Vitvi17g00822	Vitvi04g01363	Vitvi19g00530	Vitvi02g01005	Vitvi07g00644	Vitvi07g02283	Vitvi07g02284	Vitvi04g00236	Vitvi08g00110	Vitvi04g01684	Vitvi01g00867	Vitvi12g00260	Vitvi12g02347	Vitvi07g02062	Vitvi17g00678	Vitvi07g01530	Vitvi02g01203	Vitvi18g00637	Vitvi15g00642	Vitvi11g00552	Vitvi13g00109	Vitvi14g01067	Vitvi06g00166	Vitvi10g01519	Vitvi05g00977	Vitvi10g00412	Vitvi06g00380	Vitvi04g01578	Vitvi17g01018	Vitvi18g00493	Vitvi11g00131	Vitvi04g00436	Vitvi02g00291	Vitvi12g00556	Vitvi03g00791	Vitvi07g02174	Vitvi17g00157	Vitvi16g01212	Vitvi15g00539	Vitvi13g00080	Vitvi07g02342	Vitvi02g00039	Vitvi07g00618	Vitvi13g01306	Vitvi15g01216	Vitvi07g02009	Vitvi05g00413	Vitvi02g00470	Vitvi02g01015	Vitvi01g00401	Vitvi06g00248	Vitvi12g00626	Vitvi17g00470	Vitvi19g01751	Vitvi19g02067	Vitvi01g00578	Vitvi14g01922	Vitvi07g00046	Vitvi06g01867	Vitvi17g00025	Vitvi07g01943	Vitvi01g01831	Vitvi01g00980	Vitvi18g01305	Vitvi08g01388	Vitvi06g01659	Vitvi10g00663	Vitvi15g01204	Vitvi03g00207	Vitvi10g00911	Vitvi18g00316	Vitvi12g00713	Vitvi08g02140	Vitvi05g00435	Vitvi19g01484	Vitvi02g01191	Vitvi19g02076	Vitvi03g00847	Vitvi12g00226	Vitvi04g00854	Vitvi15g00046	Vitvi19g00912	Vitvi13g00311	Vitvi07g02070	Vitvi05g00541	Vitvi14g01480	Vitvi11g01359	Vitvi02g00645	Vitvi01g00309	Vitvi02g00449	Vitvi07g00050	Vitvi17g00510	Vitvi19g00758	Vitvi04g01256	Vitvi05g00081	Vitvi04g00464	Vitvi05g00299	Vitvi02g01307	Vitvi06g00181	Vitvi06g01573	Vitvi04g00546	Vitvi19g01855	Vitvi16g01731	Vitvi01g00011	Vitvi04g01210	Vitvi13g00545	Vitvi06g01478	Vitvi07g00357	Vitvi08g01843	Vitvi18g02951	Vitvi16g00168	Vitvi10g00486	Vitvi15g00594	Vitvi07g00491	Vitvi18g00381	Vitvi12g00527	Vitvi04g01808	Vitvi14g01973	Vitvi15g01540	Vitvi07g03087	Vitvi14g01441	Vitvi04g00156	Vitvi04g00592	Vitvi13g01091	Vitvi02g00508	Vitvi07g00781	Vitvi08g00007	Vitvi10g01078	Vitvi12g00709	Vitvi07g01545	Vitvi14g00663	Vitvi14g01400	Vitvi15g00254	Vitvi13g00559	Vitvi04g00046	Vitvi07g02230	Vitvi04g01157	Vitvi11g01454	Vitvi05g01862	Vitvi10g00444	Vitvi08g01392	Vitvi06g01933	Vitvi18g00892	Vitvi07g01702	Vitvi17g00098	Vitvi07g00598	Vitvi04g01736	Vitvi07g02863	Vitvi16g01017	Vitvi02g01753	Vitvi14g01487	Vitvi01g02117	Vitvi10g02273	Vitvi00g00859	Vitvi08g00925	Vitvi07g03055	Vitvi18g00387	Vitvi10g01237	Vitvi16g00716	Vitvi01g01038	Vitvi03g00315	Vitvi02g00206	Vitvi10g00447	Vitvi10g00540	Vitvi01g00037	Vitvi01g00645	Vitvi11g00098	Vitvi19g01346	Vitvi04g00432	Vitvi14g00940	Vitvi11g00440	Vitvi18g00361	Vitvi05g00105	Vitvi12g00571	Vitvi16g00341	Vitvi09g01408	Vitvi03g00668	Vitvi11g00197	Vitvi06g00052	Vitvi18g00677	Vitvi17g00360	Vitvi17g00686	Vitvi17g00447	Vitvi18g01029	Vitvi12g00376	Vitvi17g00325	Vitvi11g00838	Vitvi10g00716	Vitvi08g02272	Vitvi14g01510	Vitvi04g00287	Vitvi17g00670	Vitvi03g00520	Vitvi13g00629	Vitvi07g01598	Vitvi01g01759	Vitvi13g01748	Vitvi18g01240	Vitvi07g01298	Vitvi01g00291	Vitvi03g00325	Vitvi07g00474	Vitvi18g00869	Vitvi08g01841	Vitvi04g00824	Vitvi10g01793	Vitvi01g01530	Vitvi18g02472	Vitvi01g01722	Vitvi17g00975	Vitvi09g00300	Vitvi18g01649	Vitvi19g01706	Vitvi03g00543	Vitvi14g01615	Vitvi01g00545	Vitvi15g01546	Vitvi10g00732	Vitvi08g01607	Vitvi02g00286	Vitvi01g00737	Vitvi06g00822	Vitvi02g00199	Vitvi19g00157	Vitvi07g00906	Vitvi19g01566	Vitvi07g01552	Vitvi03g00666	Vitvi16g01132	Vitvi14g01976	Vitvi19g01773	Vitvi04g00240	Vitvi05g00245	Vitvi16g01732	Vitvi05g00376	Vitvi17g00694	Vitvi14g01458	Vitvi03g00618	Vitvi01g01482	Vitvi18g02424	Vitvi10g00572	Vitvi01g01405	Vitvi12g02135	Vitvi08g01943	Vitvi01g00519	Vitvi07g01172	Vitvi16g01750	Vitvi19g01844	Vitvi07g01749	Vitvi18g03136	Vitvi14g00562	Vitvi13g01861	Vitvi09g00323	Vitvi10g00842	Vitvi17g00423	Vitvi10g00827	Vitvi07g00619	Vitvi11g00046	Vitvi08g00987	Vitvi18g01884	Vitvi02g00526	Vitvi01g00013	Vitvi04g01696	Vitvi06g01281	Vitvi16g01919	Vitvi02g00536	Vitvi08g01213	Vitvi09g00157	Vitvi14g01963	Vitvi17g01050	Vitvi03g00454	Vitvi14g00841	Vitvi08g01470	Vitvi05g00938	Vitvi19g00120	Vitvi11g00585	Vitvi07g00384	Vitvi18g00757	Vitvi11g00798	Vitvi04g00007	Vitvi07g00225	Vitvi18g00618	Vitvi18g01617	Vitvi15g01636	Vitvi03g00734	Vitvi08g01712	Vitvi08g01387	Vitvi13g01764	Vitvi11g00678	Vitvi07g02166	Vitvi01g00252	Vitvi01g00471	Vitvi01g00472	Vitvi08g01710	Vitvi07g00002	Vitvi15g01743	Vitvi10g01513	Vitvi10g01476	Vitvi07g02065	Vitvi11g01259	Vitvi10g00063	Vitvi13g01866	Vitvi03g00231	Vitvi08g01834	Vitvi11g00138	Vitvi07g02032	Vitvi14g01870	Vitvi13g01959	Vitvi18g02488	Vitvi04g01163	Vitvi19g00621	Vitvi17g00598	Vitvi08g00719	Vitvi19g00406	Vitvi08g00626	Vitvi01g01844	Vitvi05g00624	Vitvi12g01667	Vitvi12g00561	Vitvi16g00946	Vitvi03g00730	Vitvi12g00719	Vitvi09g00363	Vitvi14g01985	Vitvi10g00510	Vitvi18g02398	Vitvi05g01073	Vitvi04g00206	Vitvi18g02832	Vitvi16g00370	Vitvi17g00232	Vitvi05g01097	Vitvi16g01213	Vitvi07g00418	Vitvi01g01745	Vitvi01g01506	Vitvi14g01248	Vitvi16g01449	Vitvi07g01374	Vitvi16g00898	Vitvi07g01306	Vitvi05g01496	Vitvi05g00108	Vitvi14g00026	Vitvi14g01193	Vitvi13g00298	Vitvi05g00861	Vitvi10g00437	Vitvi06g00662	Vitvi03g01475	Vitvi01g01837	Vitvi16g00114	Vitvi08g01203	Vitvi18g01041	Vitvi05g00275	Vitvi16g00894	Vitvi16g00350	Vitvi12g00219	Vitvi07g00941	Vitvi07g02173	Vitvi18g02133	Vitvi05g00640	Vitvi11g01367	Vitvi01g00547	Vitvi17g00374	Vitvi06g00581	Vitvi02g00427	Vitvi01g00086	Vitvi15g01543	Vitvi17g00578	Vitvi11g01140	Vitvi04g01985	Vitvi05g01063	Vitvi13g00189	Vitvi11g00467	Vitvi10g00230	Vitvi18g00623	Vitvi06g00741	Vitvi02g00425	Vitvi04g00527	Vitvi04g00076	Vitvi13g01001	Vitvi07g00262	Vitvi01g01024	Vitvi07g02544	Vitvi01g00008	Vitvi02g00180	Vitvi18g01044	Vitvi07g00910	Vitvi07g01889	Vitvi01g01316	Vitvi13g01266	Vitvi04g00837	Vitvi09g00834	Vitvi10g01945	Vitvi16g01429	Vitvi09g00133	Vitvi18g00538	Vitvi14g00599	Vitvi13g01958	Vitvi05g00509	Vitvi15g01472	Vitvi06g01350	Vitvi05g00398	Vitvi03g00049	Vitvi07g00484	Vitvi10g02406	Vitvi04g01569	Vitvi12g00076	Vitvi07g01874	Vitvi08g00654	Vitvi04g01745	Vitvi10g02311	Vitvi03g00819	Vitvi13g00698	Vitvi04g00756	Vitvi17g00569	Vitvi09g01459	Vitvi13g01420	Vitvi13g01653	Vitvi18g02241	Vitvi08g01492	Vitvi19g00778	Vitvi13g01359	Vitvi02g01732	Vitvi05g01370	Vitvi07g02168	Vitvi07g00515	Vitvi18g00437	Vitvi05g00166	Vitvi10g01457	Vitvi15g01003	Vitvi08g01579	Vitvi05g01497	Vitvi07g01924	Vitvi08g01148	Vitvi01g00025	Vitvi07g00082	Vitvi03g00269	Vitvi06g00224	Vitvi11g01309	Vitvi11g00409	Vitvi08g01354	Vitvi12g00121	Vitvi04g01345	Vitvi15g00936	Vitvi19g01761	Vitvi09g00110	Vitvi09g00122	Vitvi04g00455	Vitvi04g00665	Vitvi18g01867	Vitvi07g01465	Vitvi15g01767	Vitvi18g00766	Vitvi01g01783	Vitvi09g00288	Vitvi14g01617	Vitvi08g01154	Vitvi05g01722	Vitvi15g00946	Vitvi18g00513	Vitvi09g00115	Vitvi18g00498	Vitvi16g01448	Vitvi01g01493	Vitvi18g01106	Vitvi03g00419	Vitvi11g01143	Vitvi09g01269	Vitvi12g00664	Vitvi13g00566	Vitvi06g00072	Vitvi05g01784	Vitvi06g00490	Vitvi08g01852	Vitvi11g01514	Vitvi01g01663	Vitvi18g02978	Vitvi01g00116	Vitvi08g01883	Vitvi04g01281	Vitvi13g00204	Vitvi04g00533	Vitvi08g01571	Vitvi19g01705	Vitvi17g00507	Vitvi02g01780	Vitvi14g01822	Vitvi03g00293	Vitvi11g00228	Vitvi16g00442	Vitvi16g01689	Vitvi18g00285	Vitvi11g00512	Vitvi01g00339	Vitvi08g00840	Vitvi13g00262	Vitvi15g01203	Vitvi13g01737	Vitvi15g01544	Vitvi17g00795	Vitvi07g01353	Vitvi06g01394	Vitvi10g02348	Vitvi17g00161	Vitvi16g00363	Vitvi12g00258	Vitvi03g00136	Vitvi06g00800	Vitvi10g02344	Vitvi16g00527	Vitvi10g02075	Vitvi14g00217	Vitvi16g00859	Vitvi04g01744	Vitvi13g01610	Vitvi11g01399	Vitvi01g01660	Vitvi08g00891	Vitvi05g00558	Vitvi18g00052	Vitvi07g01203	Vitvi18g01875	Vitvi04g00419	Vitvi09g01518	Vitvi02g00560	Vitvi04g01714	Vitvi12g02144	Vitvi02g00757	Vitvi07g01516	Vitvi17g00037	Vitvi10g00849	Vitvi03g01574	Vitvi13g01402	Vitvi06g00376	Vitvi02g00387	Vitvi01g00288	Vitvi17g00102	Vitvi12g01676	Vitvi13g02569	Vitvi16g01201	Vitvi14g00020	Vitvi05g00638	Vitvi06g01638	Vitvi02g00239	Vitvi18g00843	Vitvi17g00088	Vitvi18g02011	Vitvi12g01896	Vitvi18g00628	Vitvi10g00618	Vitvi07g03065	Vitvi01g00845	Vitvi18g02132	Vitvi13g01226	Vitvi19g01669	Vitvi10g01395	Vitvi03g00582	Vitvi05g00075	Vitvi16g01430	Vitvi18g00973	Vitvi01g01010	Vitvi12g00252	Vitvi04g00158	Vitvi15g01118	Vitvi06g00592	Vitvi06g01471	Vitvi01g02180	Vitvi02g00414	Vitvi07g00137	Vitvi10g01687	Vitvi06g00311	Vitvi11g00484	Vitvi08g01732	Vitvi06g00314	Vitvi05g00449	Vitvi13g00614	Vitvi14g01959	Vitvi17g00021	Vitvi06g01074	Vitvi05g01537	Vitvi08g00769	Vitvi18g00236	Vitvi19g00124	Vitvi10g01517	Vitvi07g00267	Vitvi08g00022	Vitvi01g01642	Vitvi12g00388	Vitvi19g01589	Vitvi19g01749	Vitvi10g02053	Vitvi08g01426	Vitvi07g01137	Vitvi09g01403	Vitvi13g00494	Vitvi08g01011	Vitvi10g00411	Vitvi01g01424	Vitvi10g01520	Vitvi07g00191	Vitvi02g01308	Vitvi08g01249	Vitvi04g00431	Vitvi14g01247	Vitvi01g00746	Vitvi07g00252	Vitvi01g00727	Vitvi14g01181	Vitvi11g00502	Vitvi15g01211	Vitvi17g00316	Vitvi11g00495	Vitvi05g00333	Vitvi09g00593	Vitvi08g01543	Vitvi07g02028	Vitvi09g01564	Vitvi06g01536	Vitvi11g00339	Vitvi16g00883	Vitvi11g01323	Vitvi08g01721	Vitvi04g01404	Vitvi18g00708	Vitvi18g02240	Vitvi19g01761	Vitvi06g01050	Vitvi09g00227	Vitvi16g00120	Vitvi04g01247	Vitvi04g01442	Vitvi01g01026	Vitvi02g01013	Vitvi17g00725	Vitvi10g00515	Vitvi17g00623	Vitvi10g01901	Vitvi05g00561	Vitvi10g00636	Vitvi13g00728	Vitvi11g00492	Vitvi08g01185	Vitvi08g01600	Vitvi15g00912	Vitvi00g00582	Vitvi10g00476	Vitvi17g00156	Vitvi18g00655	Vitvi04g01398	Vitvi04g01399	Vitvi12g00421	Vitvi07g02072	Vitvi14g01707	Vitvi18g00167	Vitvi01g01052	Vitvi12g00215	Vitvi08g00633	Vitvi11g00444	Vitvi13g00312	Vitvi19g01768	Vitvi07g01199	Vitvi13g00116	Vitvi04g01207	Vitvi17g00611	Vitvi18g00902	Vitvi08g01307	Vitvi08g02233	Vitvi09g00116	Vitvi08g01895	Vitvi07g01694	Vitvi02g01730	Vitvi07g01325	Vitvi04g00049	Vitvi13g01823	Vitvi18g00935	Vitvi14g01824	Vitvi06g01732	Vitvi18g01692	Vitvi18g01322	Vitvi18g00784	Vitvi08g00069	Vitvi11g00097	Vitvi14g01602	Vitvi14g01114	Vitvi01g01678	Vitvi18g00807	Vitvi02g01232	Vitvi18g00537	Vitvi11g00909	Vitvi05g01733	Vitvi02g00488	Vitvi18g01868	Vitvi17g00471	Vitvi16g00982	Vitvi04g01750	Vitvi18g01165	Vitvi16g01327	Vitvi04g01312	Vitvi07g02285	Vitvi13g01043	Vitvi02g01434	Vitvi19g01680	Vitvi01g00427	Vitvi05g01597	Vitvi08g02136	Vitvi18g00039	Vitvi19g01892	Vitvi14g01519	Vitvi07g02613	Vitvi18g01035	Vitvi13g01355	Vitvi04g00300	Vitvi09g00029	Vitvi06g01878	Vitvi13g00546	Vitvi12g01664	Vitvi03g01317	Vitvi03g01318	Vitvi07g01120	Vitvi04g01266	Vitvi18g00999	Vitvi12g00102	Vitvi19g01742	Vitvi18g00680	Vitvi13g00609	Vitvi18g01067	Vitvi17g00875	Vitvi08g01513	Vitvi01g01271	Vitvi11g00165	Vitvi04g00487	Vitvi09g00733	Vitvi14g01740	Vitvi10g00497	Vitvi19g00617	Vitvi06g01480	Vitvi10g00581	Vitvi02g00028	Vitvi06g01073	Vitvi00g01060	Vitvi15g00863	Vitvi08g01919	Vitvi15g01128	Vitvi12g00625	Vitvi10g00538	Vitvi19g00686	Vitvi17g00581	Vitvi03g00360	Vitvi09g00210	Vitvi13g01609	Vitvi01g01757	Vitvi11g00499	Vitvi01g00825	Vitvi13g02058	Vitvi16g01833	Vitvi09g00225	Vitvi03g01277	Vitvi15g01539	Vitvi07g01706	Vitvi05g01498	Vitvi13g01134	Vitvi11g00099	Vitvi13g00529	Vitvi02g00406	Vitvi18g00700	Vitvi12g02596	Vitvi09g00827	Vitvi19g00063	Vitvi04g01136	Vitvi08g02113	Vitvi11g00021	Vitvi14g00093	Vitvi08g01412	Vitvi14g02733	Vitvi01g00290	Vitvi13g02078	Vitvi06g00272	Vitvi08g01336	Vitvi17g01448	Vitvi08g00216	Vitvi03g01320	Vitvi04g01486	Vitvi14g01311	Vitvi14g00277	Vitvi09g01540	Vitvi11g00170	Vitvi06g00338	Vitvi10g00913	Vitvi06g01286	Vitvi15g01087	Vitvi13g02566	Vitvi02g01435	Vitvi01g01287	Vitvi05g01560	Vitvi07g00169	Vitvi07g02853	Vitvi07g01419	Vitvi07g01613	Vitvi06g00007	Vitvi04g01423	Vitvi17g00622	Vitvi07g00762	Vitvi16g00280	Vitvi11g00450	Vitvi04g01579	Vitvi07g01198	Vitvi02g00009	Vitvi10g00505	Vitvi10g00488	Vitvi08g01969	Vitvi12g00348	Vitvi18g00517	Vitvi15g00847	Vitvi17g00755	Vitvi03g01243	Vitvi17g00159	Vitvi07g01860	Vitvi08g01723	Vitvi19g00099	Vitvi17g01266	Vitvi11g00113	Vitvi07g02251	Vitvi02g00739	Vitvi11g00920	Vitvi18g00924	Vitvi14g01677	Vitvi14g01678	Vitvi18g01662	Vitvi16g01402	Vitvi13g01237	Vitvi01g00964	Vitvi01g00958	Vitvi14g02872	Vitvi19g01784	Vitvi13g00555	Vitvi01g01447	Vitvi15g00735	Vitvi04g00965	Vitvi18g02404	Vitvi06g01515	Vitvi14g00264	Vitvi10g01394	Vitvi17g00238	Vitvi07g00455	Vitvi01g00704	Vitvi04g01161	Vitvi19g00741	Vitvi02g01729	Vitvi01g01677	Vitvi10g00632	Vitvi17g01001	Vitvi07g02627	Vitvi10g00219	Vitvi18g00976	Vitvi13g00842	Vitvi14g02946	Vitvi04g01452	Vitvi06g00918	Vitvi12g00274	Vitvi03g00733	Vitvi10g00584	Vitvi16g01215	Vitvi07g00238	Vitvi14g02428	Vitvi09g00565	Vitvi03g01600	Vitvi01g00876	Vitvi08g01008	Vitvi02g00510	Vitvi09g00293	Vitvi10g01608	Vitvi16g00083	Vitvi04g01299	Vitvi09g00191	Vitvi03g01497	Vitvi07g01612	Vitvi12g00665	Vitvi08g01771	Vitvi07g01400	Vitvi06g00449	Vitvi11g00694	Vitvi04g01262	Vitvi06g00707	Vitvi06g01710	Vitvi01g01028	Vitvi12g00106	Vitvi03g00195	Vitvi11g00159	Vitvi11g00160	Vitvi18g01254	Vitvi11g01153	Vitvi18g00972	Vitvi00g01001	Vitvi13g00366	Vitvi01g00918	Vitvi14g01341	Vitvi03g01002	Vitvi01g00249	Vitvi01g01826	Vitvi04g00629	Vitvi17g00307	Vitvi06g00539	Vitvi07g00590	Vitvi01g00244	Vitvi14g01302	Vitvi07g03029	Vitvi15g00680	Vitvi04g00479	Vitvi14g01907	Vitvi16g00441	Vitvi14g01786	Vitvi04g00092	Vitvi04g01430	Vitvi12g00667	Vitvi02g01823	Vitvi07g00946	Vitvi17g00153	Vitvi18g00603	Vitvi08g01966	Vitvi14g01661	Vitvi08g01733	Vitvi01g00247	Vitvi14g02007	Vitvi10g00838	Vitvi01g01509	Vitvi01g02293	Vitvi05g00145	Vitvi08g02196	Vitvi03g00578	Vitvi16g01106	Vitvi18g00448	Vitvi12g00177	Vitvi15g00601	Vitvi05g01873	Vitvi01g00999	Vitvi06g00607	Vitvi13g00049	Vitvi06g00783	Vitvi10g00225	Vitvi06g00661	Vitvi15g00708	Vitvi11g00303	Vitvi13g00171	Vitvi15g01161	Vitvi07g01792	Vitvi16g01086	Vitvi11g00748	Vitvi16g01860	Vitvi07g01421	Vitvi08g00950	Vitvi17g00540	Vitvi14g00477	Vitvi14g01499	Vitvi18g00027	Vitvi11g00601	Vitvi13g00054	Vitvi07g00139	Vitvi16g01067	Vitvi01g00529	Vitvi01g00094	Vitvi14g02430	Vitvi13g01139	Vitvi15g00619	Vitvi01g00694	Vitvi06g00794	Vitvi14g01750	Vitvi12g00877	Vitvi04g01234	Vitvi04g01855	Vitvi07g02997	Vitvi08g01752	Vitvi08g01304	Vitvi05g00715	Vitvi01g01492	Vitvi16g00031	Vitvi01g00111	Vitvi14g01926	Vitvi08g01221	Vitvi09g00113	Vitvi13g01342	Vitvi19g00618	Vitvi18g00553	Vitvi05g00082	Vitvi09g00620	Vitvi11g00180	Vitvi13g00556	Vitvi06g01933	Vitvi06g01239	Vitvi14g00091	Vitvi02g00407	Vitvi03g00146	Vitvi08g01052	Vitvi08g00893	Vitvi05g00143	Vitvi19g00147	Vitvi18g00946	Vitvi18g00250	Vitvi09g00310	Vitvi14g00612	Vitvi13g01819	Vitvi17g00094	Vitvi08g00936	Vitvi15g01214	Vitvi04g01229	Vitvi04g02088	Vitvi14g01253	Vitvi13g02568	Vitvi09g01677	Vitvi04g01013	Vitvi14g00974	Vitvi19g00508	Vitvi16g01424	Vitvi16g01423	Vitvi01g01012	Vitvi07g01326	Vitvi04g01252	Vitvi14g01955	Vitvi04g01992	Vitvi13g00526	Vitvi05g01724	Vitvi13g01556	Vitvi19g01561	Vitvi18g01068	Vitvi09g00112	Vitvi11g00200	Vitvi12g02073	Vitvi07g01602	Vitvi13g01729	Vitvi15g00903	Vitvi12g00542	Vitvi06g00276	Vitvi13g00923	Vitvi06g01321	Vitvi08g01503	Vitvi17g00473	Vitvi16g00084	Vitvi13g00740	Vitvi06g00492	Vitvi04g00567	Vitvi13g00076	Vitvi02g00715	Vitvi10g00033	Vitvi06g00488	Vitvi10g00339	Vitvi18g00221	Vitvi05g01848	Vitvi05g01849	Vitvi18g00755	Vitvi06g01267	Vitvi01g01729	Vitvi04g00320	Vitvi14g03137	Vitvi03g00488	Vitvi01g00237	Vitvi14g03020	Vitvi07g01551	Vitvi14g01473	Vitvi17g00311	Vitvi04g00760	Vitvi03g01067	Vitvi18g00763	Vitvi10g01773	Vitvi18g02390	Vitvi12g00055	Vitvi03g00907	Vitvi03g00660	Vitvi08g00979	Vitvi12g00048	Vitvi07g03030	Vitvi09g01496	Vitvi05g00239	Vitvi06g00798	Vitvi08g00658	Vitvi14g01524	Vitvi15g00532	Vitvi02g00725	Vitvi08g00998	Vitvi15g01212	Vitvi07g01762	Vitvi16g00199	Vitvi18g02490	Vitvi12g00328	Vitvi07g01327	Vitvi01g01995	Vitvi08g00730	Vitvi03g00058	Vitvi15g00839	Vitvi08g00100	Vitvi09g01657	Vitvi10g00521	Vitvi02g00317	Vitvi18g00605	Vitvi07g01488	Vitvi08g00868	Vitvi03g00318	Vitvi17g00832	Vitvi02g01019	Vitvi07g02278	Vitvi04g00096	Vitvi16g00073	Vitvi07g02993	Vitvi15g00950	Vitvi18g02437	Vitvi10g00323	Vitvi06g00972	Vitvi06g00305	Vitvi14g01508	Vitvi15g01027	Vitvi01g00940	Vitvi07g03118	Vitvi02g00329	Vitvi06g00521	Vitvi15g01213	Vitvi06g01353	Vitvi14g00627	Vitvi10g01641	Vitvi08g01791	Vitvi16g00098	Vitvi06g00772	Vitvi08g00962	Vitvi10g00497	Vitvi04g00463	Vitvi19g00619	Vitvi14g02674	Vitvi03g00630	Vitvi18g02400	Vitvi09g00060	Vitvi10g00301	Vitvi17g01082	Vitvi07g01328	Vitvi12g02122	Vitvi05g01850	Vitvi04g00511	Vitvi19g00031	Vitvi13g01340	Vitvi18g03185	Vitvi07g02067	Vitvi16g00882	Vitvi16g00885	Vitvi03g00266	Vitvi11g00095	Vitvi18g00222	Vitvi15g01097	Vitvi16g00942	Vitvi18g00654	Vitvi06g00489	Vitvi05g01723	Vitvi11g00182	Vitvi07g01822	Vitvi01g00063	Vitvi07g02419	Vitvi11g00436	Vitvi04g01361	Vitvi01g01875	Vitvi17g00066	Vitvi06g01552	Vitvi13g01037	Vitvi15g00636	Vitvi03g01495	Vitvi07g01441	Vitvi01g00934	Vitvi11g01262	Vitvi05g02179	Vitvi18g01209	Vitvi03g00487	Vitvi03g01303	Vitvi16g01437	Vitvi07g00413	Vitvi14g02049	Vitvi12g02006	Vitvi08g01134	Vitvi04g00510	Vitvi06g01139	Vitvi17g01026	Vitvi06g01109	Vitvi04g00153	Vitvi19g01842	Vitvi19g01641	Vitvi19g01837	Vitvi07g01532	Vitvi16g01438	Vitvi06g00336	Vitvi03g00098	Vitvi01g00412	Vitvi10g00572	Vitvi03g00026	Vitvi18g00673	Vitvi10g00384	Vitvi19g00270	Vitvi08g01214	Vitvi12g01002	Vitvi16g01325	Vitvi10g02200	Vitvi07g03056	Vitvi03g01226	Vitvi12g00490	Vitvi11g00285	Vitvi01g01468	Vitvi13g00569	Vitvi12g00757	Vitvi12g02307	Vitvi17g00895	Vitvi10g02218	Vitvi11g01199	Vitvi12g02150	Vitvi12g02151	Vitvi18g00675	Vitvi07g01676	Vitvi14g00123	Vitvi04g00824	Vitvi06g01244	Vitvi07g02064	Vitvi05g01554	Vitvi07g00052	Vitvi13g01862	Vitvi14g02452	Vitvi18g00567	Vitvi07g03117	Vitvi08g01797	Vitvi09g01008	Vitvi14g00137	Vitvi10g00254	Vitvi14g01878	Vitvi02g00002	Vitvi07g03072	Vitvi18g00930	Vitvi14g01346	Vitvi08g02099	Vitvi01g01827	Vitvi11g00651	Vitvi15g00014	Vitvi04g01622	Vitvi10g00480	Vitvi09g01386	Vitvi10g00329	Vitvi17g00890	Vitvi02g00089	Vitvi14g00930	Vitvi04g01463	Vitvi16g01432	Vitvi17g00809	Vitvi19g00558	Vitvi18g00084	Vitvi19g00927	Vitvi19g00036	Vitvi06g00345	Vitvi14g00052	Vitvi07g01475	Vitvi06g00195	Vitvi16g01041	Vitvi18g00406	Vitvi15g00582	Vitvi14g01326	Vitvi02g00759	Vitvi02g01721	Vitvi05g01569	Vitvi14g01956	Vitvi15g00225	Vitvi08g00112	Vitvi07g01238	Vitvi09g01386	Vitvi09g00311	Vitvi08g01186	Vitvi19g00449	Vitvi12g00522	Vitvi15g01541	Vitvi05g01066	Vitvi09g00031	Vitvi04g02098	Vitvi13g02031	Vitvi19g02273	Vitvi02g01771	Vitvi08g00859	Vitvi03g00417	Vitvi09g00519	Vitvi10g00290	Vitvi17g00376	Vitvi09g01480	Vitvi14g01177	Vitvi16g00349	Vitvi01g00552	Vitvi18g00777	Vitvi12g00449	Vitvi12g00182	Vitvi16g00380	Vitvi03g00024	Vitvi09g00531	Vitvi13g00340	Vitvi08g01720	Vitvi08g01505	Vitvi16g00103	Vitvi11g01188	Vitvi14g01432	Vitvi14g00564	Vitvi07g00077	Vitvi08g01623	Vitvi03g00635	Vitvi06g00810	Vitvi02g01451	Vitvi17g00520	Vitvi01g00703	Vitvi13g00085	Vitvi07g00434	Vitvi10g00876	Vitvi07g01870	Vitvi02g00231	Vitvi19g00673	Vitvi06g00517	Vitvi18g00547	Vitvi19g00188	Vitvi07g02629	Vitvi18g03049	Vitvi18g00463	Vitvi12g00535	Vitvi18g01016	Vitvi13g00552	Vitvi01g00168	Vitvi15g00774	Vitvi14g00230	Vitvi17g00216	Vitvi16g00121	Vitvi08g01274	Vitvi04g02175	Vitvi03g00729	Vitvi04g00596	Vitvi14g01344	Vitvi07g01807	Vitvi08g01501	Vitvi01g00550	Vitvi07g00162	Vitvi18g00072	Vitvi14g00433	Vitvi16g00775	Vitvi01g00095	Vitvi06g01414	Vitvi15g00776	Vitvi06g01866	Vitvi07g02159	Vitvi13g00083	Vitvi13g00084	Vitvi04g00525	Vitvi01g00347	Vitvi08g01831	Vitvi07g00374	Vitvi07g01740	Vitvi04g00628	Vitvi15g00644	Vitvi10g01120	Vitvi01g00473	Vitvi16g00362	Vitvi03g01059	Vitvi08g00653	Vitvi02g00242	Vitvi15g00736	Vitvi18g00779	Vitvi11g00043	Vitvi04g00190	Vitvi07g02066	Vitvi01g00302	Vitvi04g01604	Vitvi17g00366	Vitvi06g01411	Vitvi17g00444	Vitvi08g01391	Vitvi16g01446	Vitvi18g02193	Vitvi16g01214	Vitvi19g00200	Vitvi17g00614	Vitvi09g00094	Vitvi08g00987	Vitvi09g00367	Vitvi15g01056	Vitvi02g00347	Vitvi06g01934	Vitvi05g01732	Vitvi04g00052	Vitvi01g01355	Vitvi04g02006	Vitvi03g01244	Vitvi08g01638	Vitvi16g00974	Vitvi08g01935	Vitvi14g01398	Vitvi07g00049	Vitvi14g01902	Vitvi19g01778	Vitvi09g01479	Vitvi07g01946	Vitvi08g01538	Vitvi04g00140	Vitvi05g01103	Vitvi18g01048	Vitvi06g01345	Vitvi06g00048	Vitvi06g00360	Vitvi13g00694	Vitvi04g00845	Vitvi10g00124	Vitvi02g00368	Vitvi16g00941	Vitvi02g00673	Vitvi09g00393	Vitvi01g02070	Vitvi04g01410	Vitvi03g00329	Vitvi17g00309	Vitvi14g00736	Vitvi15g00570	Vitvi09g00142	Vitvi15g01542	Vitvi10g00744	Vitvi19g00578	Vitvi11g00020	Vitvi04g00072	Vitvi05g00496	Vitvi06g00611	Vitvi05g00274	Vitvi05g01913	Vitvi11g00354	Vitvi12g00235	Vitvi06g00271	Vitvi19g00260	Vitvi10g00302	Vitvi14g01523	Vitvi15g01217	Vitvi04g00331	Vitvi07g00666	Vitvi13g02320	Vitvi01g00956	Vitvi15g00620	Vitvi15g01206	Vitvi07g02253	Vitvi03g00037	Vitvi04g01511	Vitvi17g00573	Vitvi05g00427	Vitvi07g00026	Vitvi11g01283	Vitvi10g01466	Vitvi18g00346	Vitvi03g00292	Vitvi03g00559	Vitvi03g00004	Vitvi07g02261	Vitvi16g01015	Vitvi07g00149
15.1	RNA biosynthesis.DNA-dependent RNA polymerase (Pol) complexes	Vitvi13g01420	Vitvi01g00704	Vitvi12g00313	Vitvi16g00959	Vitvi08g01871	Vitvi18g02132	Vitvi12g00106	Vitvi06g00376	Vitvi03g00543	Vitvi12g02216	Vitvi04g01927	Vitvi08g02313	Vitvi13g02359	Vitvi06g01732	Vitvi04g00628	Vitvi11g00300	Vitvi05g01570	Vitvi05g00105	Vitvi02g00414	Vitvi06g00539	Vitvi13g01355	Vitvi18g00167	Vitvi16g01732	Vitvi16g01731	Vitvi10g01687	Vitvi04g02006	Vitvi05g00638	Vitvi05g01569
15.1.1	RNA biosynthesis.DNA-dependent RNA polymerase (Pol) complexes.Pol I catalytic components	Vitvi08g01871	Vitvi13g01355
15.1.1.1	RNA biosynthesis.DNA-dependent RNA polymerase (Pol) complexes.Pol I catalytic components.subunit 1	Vitvi08g01871
15.1.1.2	RNA biosynthesis.DNA-dependent RNA polymerase (Pol) complexes.Pol I catalytic components.subunit 2	Vitvi13g01355
15.1.2	RNA biosynthesis.DNA-dependent RNA polymerase (Pol) complexes.Pol II catalytic components	Vitvi12g00313	Vitvi18g00167
15.1.2.1	RNA biosynthesis.DNA-dependent RNA polymerase (Pol) complexes.Pol II catalytic components.subunit 1	Vitvi18g00167
15.1.2.2	RNA biosynthesis.DNA-dependent RNA polymerase (Pol) complexes.Pol II catalytic components.subunit 2	Vitvi12g00313
15.1.3	RNA biosynthesis.DNA-dependent RNA polymerase (Pol) complexes.Pol III catalytic components	Vitvi06g00376
15.1.3.1	RNA biosynthesis.DNA-dependent RNA polymerase (Pol) complexes.Pol III catalytic components.subunit 1	Vitvi06g00376
15.1.4	RNA biosynthesis.DNA-dependent RNA polymerase (Pol) complexes.Pol IV catalytic components	Vitvi04g01927	Vitvi02g00414
15.1.4.1	RNA biosynthesis.DNA-dependent RNA polymerase (Pol) complexes.Pol IV catalytic components.subunit 1	Vitvi02g00414
15.1.4.2	RNA biosynthesis.DNA-dependent RNA polymerase (Pol) complexes.Pol IV catalytic components.subunit 2	Vitvi04g01927
15.1.5	RNA biosynthesis.DNA-dependent RNA polymerase (Pol) complexes.Pol V catalytic components	Vitvi04g01927	Vitvi13g01420
15.1.5.1	RNA biosynthesis.DNA-dependent RNA polymerase (Pol) complexes.Pol V catalytic components.subunit 1	Vitvi13g01420
15.1.5.2	RNA biosynthesis.DNA-dependent RNA polymerase (Pol) complexes.Pol V catalytic components.subunit 2	Vitvi04g01927
15.1.6	RNA biosynthesis.DNA-dependent RNA polymerase (Pol) complexes.Pol I-V shared regulatory components	Vitvi01g00704	Vitvi16g00959	Vitvi18g02132	Vitvi12g00106	Vitvi03g00543	Vitvi12g02216	Vitvi08g02313	Vitvi13g02359	Vitvi06g01732	Vitvi04g00628	Vitvi11g00300	Vitvi05g01570	Vitvi05g00105	Vitvi06g00539	Vitvi16g01732	Vitvi16g01731	Vitvi10g01687	Vitvi04g02006	Vitvi05g00638	Vitvi05g01569
15.1.6.1	RNA biosynthesis.DNA-dependent RNA polymerase (Pol) complexes.Pol I-V shared regulatory components.subunit 3	Vitvi03g00543
15.1.6.2	RNA biosynthesis.DNA-dependent RNA polymerase (Pol) complexes.Pol I-V shared regulatory components.subunit 4	Vitvi10g01687	Vitvi12g02216
15.1.6.3	RNA biosynthesis.DNA-dependent RNA polymerase (Pol) complexes.Pol I-V shared regulatory components.subunit 5	Vitvi08g02313	Vitvi13g02359	Vitvi11g00300
15.1.6.4	RNA biosynthesis.DNA-dependent RNA polymerase (Pol) complexes.Pol I-V shared regulatory components.subunit 6	Vitvi16g00959	Vitvi12g00106
15.1.6.5	RNA biosynthesis.DNA-dependent RNA polymerase (Pol) complexes.Pol I-V shared regulatory components.subunit 7	Vitvi06g00539	Vitvi05g00638
15.1.6.6	RNA biosynthesis.DNA-dependent RNA polymerase (Pol) complexes.Pol I-V shared regulatory components.subunit 8	Vitvi05g01569	Vitvi05g01570
15.1.6.7	RNA biosynthesis.DNA-dependent RNA polymerase (Pol) complexes.Pol I-V shared regulatory components.subunit 9	Vitvi05g00105
15.1.6.8	RNA biosynthesis.DNA-dependent RNA polymerase (Pol) complexes.Pol I-V shared regulatory components.subunit 10	Vitvi01g00704
15.1.6.9	RNA biosynthesis.DNA-dependent RNA polymerase (Pol) complexes.Pol I-V shared regulatory components.subunit 11	Vitvi06g01732	Vitvi04g00628	Vitvi18g02132
15.1.6.10	RNA biosynthesis.DNA-dependent RNA polymerase (Pol) complexes.Pol I-V shared regulatory components.subunit 12	Vitvi16g01731	Vitvi04g02006	Vitvi16g01732
15.2	RNA biosynthesis.RNA polymerase I-dependent transcription	Vitvi04g01744	Vitvi04g01736	Vitvi01g01010	Vitvi04g01266	Vitvi01g01783	Vitvi09g00157	Vitvi03g00426
15.2.1	RNA biosynthesis.RNA polymerase I-dependent transcription.basal transcription factor (TFIa/RRN3)	Vitvi04g01744	Vitvi04g01736
15.2.2	RNA biosynthesis.RNA polymerase I-dependent transcription.transcription initiation factor (BRP1)	Vitvi04g01266
15.2.3	RNA biosynthesis.RNA polymerase I-dependent transcription.transcription initiation factor (CCG/MEE12)	Vitvi01g01010
15.2.4	RNA biosynthesis.RNA polymerase I-dependent transcription.CCG-interacting transcriptional regulator (CBP)	Vitvi03g00426
15.2.5	RNA biosynthesis.RNA polymerase I-dependent transcription.TFIf basal transcription factor heterodimer	Vitvi09g00157	Vitvi01g01783
15.2.5.1	RNA biosynthesis.RNA polymerase I-dependent transcription.TFIf basal transcription factor heterodimer.small subunit	Vitvi01g01783
15.2.5.2	RNA biosynthesis.RNA polymerase I-dependent transcription.TFIf basal transcription factor heterodimer.large subunit	Vitvi09g00157
15.3	RNA biosynthesis.RNA polymerase II-dependent transcription	Vitvi06g00314	Vitvi11g00131	Vitvi11g01319	Vitvi06g00072	Vitvi06g01074	Vitvi05g01784	Vitvi06g01262	Vitvi11g01514	Vitvi07g00339	Vitvi10g00225	Vitvi01g01405	Vitvi08g00022	Vitvi08g00998	Vitvi11g00674	Vitvi14g00663	Vitvi17g01266	Vitvi09g01403	Vitvi16g00199	Vitvi07g00052	Vitvi08g01943	Vitvi12g00328	Vitvi13g00204	Vitvi15g01184	Vitvi18g00892	Vitvi10g00411	Vitvi13g01306	Vitvi18g03136	Vitvi10g01566	Vitvi14g01547	Vitvi07g02863	Vitvi05g00413	Vitvi02g00470	Vitvi14g02526	Vitvi10g00176	Vitvi13g01237	Vitvi18g01035	Vitvi18g00285	Vitvi17g00423	Vitvi02g00363	Vitvi11g00094	Vitvi11g00512	Vitvi01g00339	Vitvi08g00925	Vitvi07g02544	Vitvi17g00238	Vitvi17g00255	Vitvi15g00014	Vitvi07g02997	Vitvi14g00667	Vitvi07g03118	Vitvi03g00357	Vitvi09g01386	Vitvi02g00227	Vitvi10g00447	Vitvi08g01791	Vitvi18g00680	Vitvi10g02348	Vitvi11g00093	Vitvi08g00962	Vitvi19g01346	Vitvi14g01066	Vitvi04g01452	Vitvi19g02381	Vitvi19g02382	Vitvi13g01304	Vitvi09g00060	Vitvi09g00094	Vitvi14g00052	Vitvi10g02344	Vitvi09g00565	Vitvi14g00482	Vitvi14g00091	Vitvi02g01191	Vitvi06g00515	Vitvi07g01203	Vitvi04g01442	Vitvi17g00094	Vitvi08g00936	Vitvi07g01946	Vitvi04g01229	Vitvi01g00252	Vitvi07g01400	Vitvi07g00050	Vitvi09g01386	Vitvi01g01645	Vitvi01g00471	Vitvi01g00472	Vitvi10g00432	Vitvi17g00360	Vitvi06g00048	Vitvi08g01492	Vitvi19g00778	Vitvi17g00686	Vitvi03g00065	Vitvi05g00653	Vitvi13g01402	Vitvi07g01212	Vitvi10g00716	Vitvi03g00195	Vitvi08g00105	Vitvi06g00681	Vitvi01g01875	Vitvi17g00376	Vitvi06g01573	Vitvi05g01320	Vitvi01g00068	Vitvi11g00138	Vitvi14g01177	Vitvi18g00655	Vitvi06g01479	Vitvi13g01959	Vitvi07g02218	Vitvi05g00526	Vitvi07g01924	Vitvi19g00578	Vitvi11g00444	Vitvi01g00827	Vitvi08g01148	Vitvi13g00923	Vitvi09g00245	Vitvi19g01768	Vitvi17g01026	Vitvi06g01109	Vitvi10g02344	Vitvi04g00206	Vitvi19g01641	Vitvi10g00876	Vitvi18g02832	Vitvi08g01354	Vitvi04g00513	Vitvi04g01345	Vitvi07g00946	Vitvi18g00547	Vitvi09g01540	Vitvi17g01421	Vitvi09g01243	Vitvi04g00617	Vitvi14g01661	Vitvi06g01286	Vitvi14g03137	Vitvi07g00169	Vitvi15g01118	Vitvi13g01091	Vitvi07g01613	Vitvi12g02347	Vitvi07g00137	Vitvi09g00288	Vitvi11g00450	Vitvi11g00552	Vitvi09g00115	Vitvi13g00569	Vitvi17g00694	Vitvi03g00618	Vitvi12g00709	Vitvi02g00009	Vitvi12g00350	Vitvi07g00149	Vitvi10g00412	Vitvi14g01400
15.3.1	RNA biosynthesis.RNA polymerase II-dependent transcription.RNA polymerase-II assembly and nuclear import	Vitvi05g01784	Vitvi14g00091	Vitvi18g00655	Vitvi07g01203	Vitvi14g00052
15.3.1.1	RNA biosynthesis.RNA polymerase II-dependent transcription.RNA polymerase-II assembly and nuclear import.assembly factor (RPAP3)	Vitvi14g00091
15.3.1.2	RNA biosynthesis.RNA polymerase II-dependent transcription.RNA polymerase-II assembly and nuclear import.nuclear import factor (RIMA)	Vitvi14g00052
15.3.1.3	RNA biosynthesis.RNA polymerase II-dependent transcription.RNA polymerase-II assembly and nuclear import.nuclear import factor (GPN1/QQT2)	Vitvi05g01784
15.3.1.4	RNA biosynthesis.RNA polymerase II-dependent transcription.RNA polymerase-II assembly and nuclear import.nuclear import factor (GPN2/QQT1)	Vitvi18g00655
15.3.1.5	RNA biosynthesis.RNA polymerase II-dependent transcription.RNA polymerase-II assembly and nuclear import.nuclear import factor (GPN3)	Vitvi07g01203
15.3.2	RNA biosynthesis.RNA polymerase II-dependent transcription.RNA polymerase-II phosphorylation/dephosphorylation	Vitvi10g02344	Vitvi10g02344	Vitvi11g00674	Vitvi10g00716	Vitvi01g01645	Vitvi06g01074	Vitvi07g02544	Vitvi19g02381	Vitvi19g02382	Vitvi13g01091	Vitvi19g01641	Vitvi08g01354
15.3.2.1	RNA biosynthesis.RNA polymerase II-dependent transcription.RNA polymerase-II phosphorylation/dephosphorylation.CTDK-I protein kinase complex	Vitvi06g01074	Vitvi07g02544	Vitvi19g01641
15.3.2.1.1	RNA biosynthesis.RNA polymerase II-dependent transcription.RNA polymerase-II phosphorylation/dephosphorylation.CTDK-I protein kinase complex.catalytic component CDKC-1/CTK1	Vitvi06g01074	Vitvi07g02544
15.3.2.1.2	RNA biosynthesis.RNA polymerase II-dependent transcription.RNA polymerase-II phosphorylation/dephosphorylation.CTDK-I protein kinase complex.T-class cyclin regulatory component	Vitvi19g01641
15.3.2.2	RNA biosynthesis.RNA polymerase II-dependent transcription.RNA polymerase-II phosphorylation/dephosphorylation.group-I phosphatase	Vitvi08g01354	Vitvi10g02344	Vitvi10g02344
15.3.2.3	RNA biosynthesis.RNA polymerase II-dependent transcription.RNA polymerase-II phosphorylation/dephosphorylation.group-II phosphatase	Vitvi19g02381	Vitvi19g02382	Vitvi11g00674
15.3.2.4	RNA biosynthesis.RNA polymerase II-dependent transcription.RNA polymerase-II phosphorylation/dephosphorylation.group-III phosphatase	Vitvi13g01091	Vitvi01g01645	Vitvi10g00716
15.3.3	RNA biosynthesis.RNA polymerase II-dependent transcription.MEDIATOR transcription co-activator complex	Vitvi01g00252	Vitvi01g00471	Vitvi01g00472	Vitvi10g00432	Vitvi17g00360	Vitvi07g00339	Vitvi06g00048	Vitvi03g00357	Vitvi10g00876	Vitvi02g00227	Vitvi10g00447	Vitvi08g01791	Vitvi08g00022	Vitvi07g01212	Vitvi09g01540	Vitvi08g00962	Vitvi09g01403	Vitvi16g00199	Vitvi08g00105	Vitvi15g01184	Vitvi18g00892	Vitvi18g03136	Vitvi14g00482	Vitvi07g02863	Vitvi05g00413	Vitvi14g03137	Vitvi07g00169	Vitvi15g01118	Vitvi13g01237	Vitvi02g01191	Vitvi17g00423	Vitvi11g00094	Vitvi07g01924	Vitvi11g00444	Vitvi08g01148	Vitvi09g00245	Vitvi17g00094	Vitvi08g00936	Vitvi19g01768	Vitvi07g01946
15.3.3.1	RNA biosynthesis.RNA polymerase II-dependent transcription.MEDIATOR transcription co-activator complex.head module	Vitvi11g00094	Vitvi07g01212	Vitvi11g00444	Vitvi09g01403	Vitvi07g00339	Vitvi09g00245	Vitvi10g00876	Vitvi18g00892	Vitvi17g00094	Vitvi19g01768	Vitvi17g00423
15.3.3.1.1	RNA biosynthesis.RNA polymerase II-dependent transcription.MEDIATOR transcription co-activator complex.head module.component MED6	Vitvi09g00245
15.3.3.1.2	RNA biosynthesis.RNA polymerase II-dependent transcription.MEDIATOR transcription co-activator complex.head module.component MED8	Vitvi09g01403
15.3.3.1.3	RNA biosynthesis.RNA polymerase II-dependent transcription.MEDIATOR transcription co-activator complex.head module.component MED11	Vitvi17g00423
15.3.3.1.4	RNA biosynthesis.RNA polymerase II-dependent transcription.MEDIATOR transcription co-activator complex.head module.component MED17	Vitvi11g00444
15.3.3.1.5	RNA biosynthesis.RNA polymerase II-dependent transcription.MEDIATOR transcription co-activator complex.head module.component MED18	Vitvi18g00892
15.3.3.1.6	RNA biosynthesis.RNA polymerase II-dependent transcription.MEDIATOR transcription co-activator complex.head module.component MED19	Vitvi07g01212	Vitvi10g00876
15.3.3.1.7	RNA biosynthesis.RNA polymerase II-dependent transcription.MEDIATOR transcription co-activator complex.head module.component MED20	Vitvi11g00094
15.3.3.1.8	RNA biosynthesis.RNA polymerase II-dependent transcription.MEDIATOR transcription co-activator complex.head module.component MED22	Vitvi19g01768
15.3.3.1.9	RNA biosynthesis.RNA polymerase II-dependent transcription.MEDIATOR transcription co-activator complex.head module.component MED28	Vitvi07g00339
15.3.3.1.10	RNA biosynthesis.RNA polymerase II-dependent transcription.MEDIATOR transcription co-activator complex.head module.component MED30	Vitvi17g00094
15.3.3.2	RNA biosynthesis.RNA polymerase II-dependent transcription.MEDIATOR transcription co-activator complex.middle module	Vitvi09g01540	Vitvi16g00199	Vitvi08g01148	Vitvi02g00227	Vitvi08g01791
15.3.3.2.1	RNA biosynthesis.RNA polymerase II-dependent transcription.MEDIATOR transcription co-activator complex.middle module.component MED4	Vitvi08g01148
15.3.3.2.2	RNA biosynthesis.RNA polymerase II-dependent transcription.MEDIATOR transcription co-activator complex.middle module.component MED7	Vitvi08g01791
15.3.3.2.3	RNA biosynthesis.RNA polymerase II-dependent transcription.MEDIATOR transcription co-activator complex.middle module.component MED9	Vitvi09g01540
15.3.3.2.4	RNA biosynthesis.RNA polymerase II-dependent transcription.MEDIATOR transcription co-activator complex.middle module.component MED10	Vitvi02g00227
15.3.3.2.6	RNA biosynthesis.RNA polymerase II-dependent transcription.MEDIATOR transcription co-activator complex.middle module.component MED31	Vitvi16g00199
15.3.3.3	RNA biosynthesis.RNA polymerase II-dependent transcription.MEDIATOR transcription co-activator complex.tail module	Vitvi18g03136	Vitvi07g01924	Vitvi14g00482	Vitvi05g00413	Vitvi01g00471	Vitvi01g00472	Vitvi14g03137	Vitvi08g00105	Vitvi07g00169	Vitvi10g00432	Vitvi03g00357	Vitvi13g01237	Vitvi08g00936	Vitvi10g00447	Vitvi08g00022
15.3.3.3.1	RNA biosynthesis.RNA polymerase II-dependent transcription.MEDIATOR transcription co-activator complex.tail module.component MED2/MED29/MED32	Vitvi03g00357
15.3.3.3.2	RNA biosynthesis.RNA polymerase II-dependent transcription.MEDIATOR transcription co-activator complex.tail module.component MED3/MED27	Vitvi08g00105
15.3.3.3.3	RNA biosynthesis.RNA polymerase II-dependent transcription.MEDIATOR transcription co-activator complex.tail module.component MED5/MED24/MED33	Vitvi05g00413	Vitvi18g03136	Vitvi07g00169	Vitvi08g00022
15.3.3.3.4	RNA biosynthesis.RNA polymerase II-dependent transcription.MEDIATOR transcription co-activator complex.tail module.component MED14	Vitvi14g00482
15.3.3.3.5	RNA biosynthesis.RNA polymerase II-dependent transcription.MEDIATOR transcription co-activator complex.tail module.component MED15	Vitvi07g01924	Vitvi13g01237	Vitvi08g00936
15.3.3.3.6	RNA biosynthesis.RNA polymerase II-dependent transcription.MEDIATOR transcription co-activator complex.tail module.component MED16	Vitvi10g00447	Vitvi14g03137	Vitvi10g00432
15.3.3.3.7	RNA biosynthesis.RNA polymerase II-dependent transcription.MEDIATOR transcription co-activator complex.tail module.component MED23	Vitvi01g00471	Vitvi01g00472
15.3.3.4	RNA biosynthesis.RNA polymerase II-dependent transcription.MEDIATOR transcription co-activator complex.kinase module	Vitvi07g02863	Vitvi15g01118	Vitvi06g00048	Vitvi15g01184	Vitvi07g01946
15.3.3.4.1	RNA biosynthesis.RNA polymerase II-dependent transcription.MEDIATOR transcription co-activator complex.kinase module.component MED12	Vitvi15g01184	Vitvi15g01118
15.3.3.4.2	RNA biosynthesis.RNA polymerase II-dependent transcription.MEDIATOR transcription co-activator complex.kinase module.component MED13	Vitvi06g00048
15.3.3.4.3	RNA biosynthesis.RNA polymerase II-dependent transcription.MEDIATOR transcription co-activator complex.kinase module.component CDK8	Vitvi07g01946
15.3.3.4.4	RNA biosynthesis.RNA polymerase II-dependent transcription.MEDIATOR transcription co-activator complex.kinase module.component CycC	Vitvi07g02863
15.3.3.5	RNA biosynthesis.RNA polymerase II-dependent transcription.MEDIATOR transcription co-activator complex.other components	Vitvi08g00962	Vitvi01g00252	Vitvi02g01191	Vitvi17g00360
15.3.3.5.1	RNA biosynthesis.RNA polymerase II-dependent transcription.MEDIATOR transcription co-activator complex.other components.component MED25	Vitvi01g00252	Vitvi17g00360
15.3.3.5.2	RNA biosynthesis.RNA polymerase II-dependent transcription.MEDIATOR transcription co-activator complex.other components.component MED26	Vitvi08g00962
15.3.3.5.3	RNA biosynthesis.RNA polymerase II-dependent transcription.MEDIATOR transcription co-activator complex.other components.component MED34	Vitvi02g01191
15.3.4	RNA biosynthesis.RNA polymerase II-dependent transcription.SAGA transcription co-activator complex	Vitvi07g00050	Vitvi06g01262	Vitvi14g00667	Vitvi08g01492	Vitvi10g00225	Vitvi04g00206	Vitvi04g00513	Vitvi14g00663	Vitvi09g01243	Vitvi07g00052	Vitvi06g00681	Vitvi04g01452	Vitvi12g00328	Vitvi04g00617	Vitvi14g01661	Vitvi09g00060	Vitvi09g00094	Vitvi11g00138	Vitvi14g01547	Vitvi06g01479	Vitvi07g01613	Vitvi07g02218	Vitvi12g02347	Vitvi19g00578	Vitvi11g00552	Vitvi09g00115	Vitvi03g00618	Vitvi13g00923	Vitvi12g00709	Vitvi12g00350
15.3.4.1	RNA biosynthesis.RNA polymerase II-dependent transcription.SAGA transcription co-activator complex.HAT histone acetyltransferase module	Vitvi07g00050	Vitvi11g00138	Vitvi07g00052	Vitvi06g01479	Vitvi10g00225	Vitvi13g00923	Vitvi12g00709	Vitvi14g01661
15.3.4.1.1	RNA biosynthesis.RNA polymerase II-dependent transcription.SAGA transcription co-activator complex.HAT histone acetyltransferase module.component GCN5/ADA4	Vitvi07g00050	Vitvi07g00052
15.3.4.1.2	RNA biosynthesis.RNA polymerase II-dependent transcription.SAGA transcription co-activator complex.HAT histone acetyltransferase module.component ADA2	Vitvi10g00225	Vitvi12g00709
15.3.4.1.3	RNA biosynthesis.RNA polymerase II-dependent transcription.SAGA transcription co-activator complex.HAT histone acetyltransferase module.component ADA3	Vitvi13g00923	Vitvi11g00138	Vitvi06g01479
15.3.4.1.4	RNA biosynthesis.RNA polymerase II-dependent transcription.SAGA transcription co-activator complex.HAT histone acetyltransferase module.component SGF29	Vitvi14g01661
15.3.4.2	RNA biosynthesis.RNA polymerase II-dependent transcription.SAGA transcription co-activator complex.DUB histone deubiquitinating module	Vitvi04g00617	Vitvi11g00552	Vitvi14g01547	Vitvi06g00681
15.3.4.2.1	RNA biosynthesis.RNA polymerase II-dependent transcription.SAGA transcription co-activator complex.DUB histone deubiquitinating module.component SGF11	Vitvi06g00681
15.3.4.2.2	RNA biosynthesis.RNA polymerase II-dependent transcription.SAGA transcription co-activator complex.DUB histone deubiquitinating module.component UBP22	Vitvi11g00552	Vitvi04g00617
15.3.4.2.3	RNA biosynthesis.RNA polymerase II-dependent transcription.SAGA transcription co-activator complex.DUB histone deubiquitinating module.component SUS1/ENY2	Vitvi14g01547
15.3.4.3	RNA biosynthesis.RNA polymerase II-dependent transcription.SAGA transcription co-activator complex.TAF transcription co-activator module	Vitvi12g00350	Vitvi19g00578	Vitvi14g00663	Vitvi09g00115	Vitvi14g00667	Vitvi08g01492	Vitvi04g00513	Vitvi12g02347	Vitvi09g00094
15.3.4.3.1	RNA biosynthesis.RNA polymerase II-dependent transcription.SAGA transcription co-activator complex.TAF transcription co-activator module.component TAF5	Vitvi04g00513
15.3.4.3.2	RNA biosynthesis.RNA polymerase II-dependent transcription.SAGA transcription co-activator complex.TAF transcription co-activator module.component TAF6	Vitvi12g00350	Vitvi12g02347	Vitvi19g00578
15.3.4.3.3	RNA biosynthesis.RNA polymerase II-dependent transcription.SAGA transcription co-activator complex.TAF transcription co-activator module.component TAF9	Vitvi09g00094
15.3.4.3.4	RNA biosynthesis.RNA polymerase II-dependent transcription.SAGA transcription co-activator complex.TAF transcription co-activator module.component TAF10	Vitvi14g00663	Vitvi14g00667
15.3.4.3.5	RNA biosynthesis.RNA polymerase II-dependent transcription.SAGA transcription co-activator complex.TAF transcription co-activator module.component TAF12	Vitvi08g01492	Vitvi09g00115
15.3.4.4	RNA biosynthesis.RNA polymerase II-dependent transcription.SAGA transcription co-activator complex.SPT recruitment module	Vitvi09g01243	Vitvi04g01452	Vitvi12g00328	Vitvi03g00618	Vitvi04g00206	Vitvi07g01613	Vitvi07g02218	Vitvi09g00060
15.3.4.4.1	RNA biosynthesis.RNA polymerase II-dependent transcription.SAGA transcription co-activator complex.SPT recruitment module.component ADA1	Vitvi03g00618	Vitvi04g00206	Vitvi09g01243	Vitvi07g01613
15.3.4.4.2	RNA biosynthesis.RNA polymerase II-dependent transcription.SAGA transcription co-activator complex.SPT recruitment module.component SPT20/ADA5	Vitvi09g00060
15.3.4.4.3	RNA biosynthesis.RNA polymerase II-dependent transcription.SAGA transcription co-activator complex.SPT recruitment module.component TRA1	Vitvi04g01452
15.3.4.4.4	RNA biosynthesis.RNA polymerase II-dependent transcription.SAGA transcription co-activator complex.SPT recruitment module.component HAF/TAF1	Vitvi12g00328
15.3.4.4.5	RNA biosynthesis.RNA polymerase II-dependent transcription.SAGA transcription co-activator complex.SPT recruitment module.component SPT3/TAF13	Vitvi07g02218
15.3.4.5	RNA biosynthesis.RNA polymerase II-dependent transcription.SAGA transcription co-activator complex.component CHR5	Vitvi06g01262
15.3.5	RNA biosynthesis.RNA polymerase II-dependent transcription.transcription initiation	Vitvi06g00314	Vitvi04g01229	Vitvi17g00255	Vitvi15g00014	Vitvi06g01109	Vitvi11g01319	Vitvi06g00072	Vitvi07g02997	Vitvi11g01514	Vitvi14g00667	Vitvi08g01492	Vitvi07g03118	Vitvi19g00778	Vitvi01g01405	Vitvi04g00513	Vitvi18g00680	Vitvi03g00065	Vitvi13g01402	Vitvi08g00998	Vitvi07g00946	Vitvi18g00547	Vitvi17g01266	Vitvi14g00663	Vitvi19g01346	Vitvi17g01421	Vitvi14g01066	Vitvi08g01943	Vitvi12g00328	Vitvi01g01875	Vitvi17g00376	Vitvi06g01573	Vitvi10g00411	Vitvi06g01286	Vitvi09g00094	Vitvi02g00470	Vitvi14g02526	Vitvi10g00176	Vitvi07g02218	Vitvi12g02347	Vitvi18g01035	Vitvi07g00137	Vitvi18g00285	Vitvi02g00363	Vitvi06g00515	Vitvi19g00578	Vitvi11g00512	Vitvi09g00115	Vitvi13g00569	Vitvi04g01442	Vitvi02g00009	Vitvi12g00350	Vitvi17g00238	Vitvi10g00412	Vitvi14g01400
15.3.5.1	RNA biosynthesis.RNA polymerase II-dependent transcription.transcription initiation.TFIIa basal transcription factor heterodimer	Vitvi06g00515	Vitvi18g00547
15.3.5.1.1	RNA biosynthesis.RNA polymerase II-dependent transcription.transcription initiation.TFIIa basal transcription factor heterodimer.large subunit	Vitvi06g00515
15.3.5.1.2	RNA biosynthesis.RNA polymerase II-dependent transcription.transcription initiation.TFIIa basal transcription factor heterodimer.small subunit	Vitvi18g00547
15.3.5.2	RNA biosynthesis.RNA polymerase II-dependent transcription.transcription initiation.basal transcription factor (TFIIb)	Vitvi17g01266	Vitvi06g01286	Vitvi08g01943
15.3.5.3	RNA biosynthesis.RNA polymerase II-dependent transcription.transcription initiation.TFIId basal transcription regulation complex	Vitvi06g00072	Vitvi14g00667	Vitvi08g01492	Vitvi01g01405	Vitvi04g00513	Vitvi18g00680	Vitvi03g00065	Vitvi08g00998	Vitvi14g00663	Vitvi19g01346	Vitvi01g01875	Vitvi12g00328	Vitvi17g00376	Vitvi06g01573	Vitvi09g00094	Vitvi07g02218	Vitvi12g02347	Vitvi19g00578	Vitvi09g00115	Vitvi04g01442	Vitvi12g00350	Vitvi14g01400
15.3.5.3.1	RNA biosynthesis.RNA polymerase II-dependent transcription.transcription initiation.TFIId basal transcription regulation complex.TATA-box-binding component	Vitvi06g01573
15.3.5.3.2	RNA biosynthesis.RNA polymerase II-dependent transcription.transcription initiation.TFIId basal transcription regulation complex.component HAF/TAF1	Vitvi12g00328
15.3.5.3.3	RNA biosynthesis.RNA polymerase II-dependent transcription.transcription initiation.TFIId basal transcription regulation complex.component TAF2	Vitvi17g00376
15.3.5.3.4	RNA biosynthesis.RNA polymerase II-dependent transcription.transcription initiation.TFIId basal transcription regulation complex.component TAF4	Vitvi18g00680
15.3.5.3.5	RNA biosynthesis.RNA polymerase II-dependent transcription.transcription initiation.TFIId basal transcription regulation complex.component TAF5	Vitvi04g00513
15.3.5.3.6	RNA biosynthesis.RNA polymerase II-dependent transcription.transcription initiation.TFIId basal transcription regulation complex.component TAF6	Vitvi12g00350	Vitvi12g02347	Vitvi19g00578
15.3.5.3.7	RNA biosynthesis.RNA polymerase II-dependent transcription.transcription initiation.TFIId basal transcription regulation complex.component TAF7	Vitvi06g00072
15.3.5.3.8	RNA biosynthesis.RNA polymerase II-dependent transcription.transcription initiation.TFIId basal transcription regulation complex.component TAF8	Vitvi08g00998	Vitvi14g01400	Vitvi01g01875
15.3.5.3.9	RNA biosynthesis.RNA polymerase II-dependent transcription.transcription initiation.TFIId basal transcription regulation complex.component TAF9	Vitvi09g00094
15.3.5.3.10	RNA biosynthesis.RNA polymerase II-dependent transcription.transcription initiation.TFIId basal transcription regulation complex.component TAF10	Vitvi14g00663	Vitvi14g00667
15.3.5.3.11	RNA biosynthesis.RNA polymerase II-dependent transcription.transcription initiation.TFIId basal transcription regulation complex.component TAF11	Vitvi19g01346
15.3.5.3.12	RNA biosynthesis.RNA polymerase II-dependent transcription.transcription initiation.TFIId basal transcription regulation complex.component TAF12	Vitvi08g01492	Vitvi09g00115
15.3.5.3.13	RNA biosynthesis.RNA polymerase II-dependent transcription.transcription initiation.TFIId basal transcription regulation complex.component SPT3/TAF13	Vitvi07g02218
15.3.5.3.14	RNA biosynthesis.RNA polymerase II-dependent transcription.transcription initiation.TFIId basal transcription regulation complex.component TAF14	Vitvi03g00065	Vitvi04g01442
15.3.5.3.15	RNA biosynthesis.RNA polymerase II-dependent transcription.transcription initiation.TFIId basal transcription regulation complex.component TAF15	Vitvi01g01405
15.3.5.4	RNA biosynthesis.RNA polymerase II-dependent transcription.transcription initiation.TFIIe basal transcription factor heterodimer	Vitvi11g01319	Vitvi04g01229	Vitvi02g00363
15.3.5.4.1	RNA biosynthesis.RNA polymerase II-dependent transcription.transcription initiation.TFIIe basal transcription factor heterodimer.subunit alpha	Vitvi11g01319
15.3.5.4.2	RNA biosynthesis.RNA polymerase II-dependent transcription.transcription initiation.TFIIe basal transcription factor heterodimer.subunit beta	Vitvi04g01229	Vitvi02g00363
15.3.5.5	RNA biosynthesis.RNA polymerase II-dependent transcription.transcription initiation.TFIIf basal transcription factor heterodimer	Vitvi13g00569	Vitvi18g01035	Vitvi07g00946	Vitvi10g00176
15.3.5.5.1	RNA biosynthesis.RNA polymerase II-dependent transcription.transcription initiation.TFIIf basal transcription factor heterodimer.subunit alpha	Vitvi10g00176
15.3.5.5.2	RNA biosynthesis.RNA polymerase II-dependent transcription.transcription initiation.TFIIf basal transcription factor heterodimer.subunit beta	Vitvi18g01035	Vitvi07g00946	Vitvi13g00569
15.3.5.6	RNA biosynthesis.RNA polymerase II-dependent transcription.transcription initiation.TFIIh basal transcription factor complex	Vitvi06g00314	Vitvi17g00255	Vitvi10g00412	Vitvi02g00470	Vitvi14g02526	Vitvi14g01066	Vitvi11g01514	Vitvi19g00778	Vitvi02g00009	Vitvi10g00411	Vitvi07g00137	Vitvi18g00285
15.3.5.6.1	RNA biosynthesis.RNA polymerase II-dependent transcription.transcription initiation.TFIIh basal transcription factor complex.core module	Vitvi06g00314	Vitvi10g00412	Vitvi02g00470	Vitvi19g00778	Vitvi02g00009	Vitvi10g00411	Vitvi07g00137	Vitvi18g00285
15.3.5.6.1.1	RNA biosynthesis.RNA polymerase II-dependent transcription.transcription initiation.TFIIh basal transcription factor complex.core module.component RAD3/XPD	Vitvi07g00137
15.3.5.6.1.2	RNA biosynthesis.RNA polymerase II-dependent transcription.transcription initiation.TFIIh basal transcription factor complex.core module.component SSL1	Vitvi06g00314
15.3.5.6.1.3	RNA biosynthesis.RNA polymerase II-dependent transcription.transcription initiation.TFIIh basal transcription factor complex.core module.component SSL2/XPB	Vitvi02g00009
15.3.5.6.1.4	RNA biosynthesis.RNA polymerase II-dependent transcription.transcription initiation.TFIIh basal transcription factor complex.core module.component TFB1	Vitvi19g00778
15.3.5.6.1.5	RNA biosynthesis.RNA polymerase II-dependent transcription.transcription initiation.TFIIh basal transcription factor complex.core module.component TFB2	Vitvi10g00411	Vitvi10g00412
15.3.5.6.1.6	RNA biosynthesis.RNA polymerase II-dependent transcription.transcription initiation.TFIIh basal transcription factor complex.core module.component TFB4	Vitvi18g00285
15.3.5.6.1.7	RNA biosynthesis.RNA polymerase II-dependent transcription.transcription initiation.TFIIh basal transcription factor complex.core module.component TFB5	Vitvi02g00470
15.3.5.6.2	RNA biosynthesis.RNA polymerase II-dependent transcription.transcription initiation.TFIIh basal transcription factor complex.CAK kinase module	Vitvi17g00255	Vitvi14g02526	Vitvi14g01066	Vitvi11g01514
15.3.5.6.2.1	RNA biosynthesis.RNA polymerase II-dependent transcription.transcription initiation.TFIIh basal transcription factor complex.CAK kinase module.cyclin component	Vitvi14g02526
15.3.5.6.2.2	RNA biosynthesis.RNA polymerase II-dependent transcription.transcription initiation.TFIIh basal transcription factor complex.CAK kinase module.cyclin-dependent kinase component	Vitvi17g00255	Vitvi14g01066
15.3.5.6.2.3	RNA biosynthesis.RNA polymerase II-dependent transcription.transcription initiation.TFIIh basal transcription factor complex.CAK kinase module.scaffolding component TFB3	Vitvi11g01514
15.3.5.7	RNA biosynthesis.RNA polymerase II-dependent transcription.transcription initiation.TATA box-binding protein (TBP) regulation	Vitvi17g01421	Vitvi13g01402	Vitvi15g00014	Vitvi06g01109
15.3.5.7.1	RNA biosynthesis.RNA polymerase II-dependent transcription.transcription initiation.TATA box-binding protein (TBP) regulation.NC2 regulator heterodimer	Vitvi17g01421	Vitvi13g01402	Vitvi06g01109
15.3.5.7.1.1	RNA biosynthesis.RNA polymerase II-dependent transcription.transcription initiation.TATA box-binding protein (TBP) regulation.NC2 regulator heterodimer.component alpha	Vitvi13g01402	Vitvi06g01109
15.3.5.7.1.2	RNA biosynthesis.RNA polymerase II-dependent transcription.transcription initiation.TATA box-binding protein (TBP) regulation.NC2 regulator heterodimer.component beta	Vitvi17g01421
15.3.5.7.2	RNA biosynthesis.RNA polymerase II-dependent transcription.transcription initiation.TATA box-binding protein (TBP) regulation.TBP-associated factor (MOT1)	Vitvi15g00014
15.3.5.8	RNA biosynthesis.RNA polymerase II-dependent transcription.transcription initiation.SNAP snRNA transcription factor complex	Vitvi07g03118	Vitvi17g00238	Vitvi11g00512	Vitvi07g02997
15.3.5.8.1	RNA biosynthesis.RNA polymerase II-dependent transcription.transcription initiation.SNAP snRNA transcription factor complex.component SNAPC1	Vitvi11g00512
15.3.5.8.2	RNA biosynthesis.RNA polymerase II-dependent transcription.transcription initiation.SNAP snRNA transcription factor complex.component SNAPC3/SRD2	Vitvi07g03118	Vitvi07g02997
15.3.5.8.3	RNA biosynthesis.RNA polymerase II-dependent transcription.transcription initiation.SNAP snRNA transcription factor complex.component SNAPC4	Vitvi17g00238
15.3.6	RNA biosynthesis.RNA polymerase II-dependent transcription.transcription elongation	Vitvi17g01026	Vitvi07g01400	Vitvi11g00131	Vitvi17g00686	Vitvi18g02832	Vitvi10g02348	Vitvi11g00093	Vitvi03g00195	Vitvi13g00204	Vitvi13g01304	Vitvi13g01306	Vitvi01g00068	Vitvi10g01566	Vitvi14g01177	Vitvi13g01959	Vitvi09g00288	Vitvi05g00526	Vitvi01g00339	Vitvi08g00925	Vitvi17g00694	Vitvi07g00149
15.3.6.1	RNA biosynthesis.RNA polymerase II-dependent transcription.transcription elongation.PAF1C transcription initiation and elongation complex	Vitvi10g02348	Vitvi11g00131	Vitvi11g00093	Vitvi17g00694	Vitvi17g00686	Vitvi09g00288	Vitvi05g00526
15.3.6.1.1	RNA biosynthesis.RNA polymerase II-dependent transcription.transcription elongation.PAF1C transcription initiation and elongation complex.component ELF7/PAF1	Vitvi09g00288
15.3.6.1.2	RNA biosynthesis.RNA polymerase II-dependent transcription.transcription elongation.PAF1C transcription initiation and elongation complex.component VIP4/LEO1	Vitvi17g00686	Vitvi17g00694
15.3.6.1.3	RNA biosynthesis.RNA polymerase II-dependent transcription.transcription elongation.PAF1C transcription initiation and elongation complex.component VIP5/RTF1	Vitvi10g02348
15.3.6.1.4	RNA biosynthesis.RNA polymerase II-dependent transcription.transcription elongation.PAF1C transcription initiation and elongation complex.component VIP6/CTR9	Vitvi11g00093
15.3.6.1.5	RNA biosynthesis.RNA polymerase II-dependent transcription.transcription elongation.PAF1C transcription initiation and elongation complex.component CDC73/PHP	Vitvi05g00526
15.3.6.1.6	RNA biosynthesis.RNA polymerase II-dependent transcription.transcription elongation.PAF1C transcription initiation and elongation complex.component VIP3	Vitvi11g00131
15.3.6.2	RNA biosynthesis.RNA polymerase II-dependent transcription.transcription elongation.ELONGATOR transcription elongation complex	Vitvi07g01400	Vitvi17g01026	Vitvi01g00339	Vitvi01g00068	Vitvi14g01177	Vitvi13g00204	Vitvi13g01959
15.3.6.2.1	RNA biosynthesis.RNA polymerase II-dependent transcription.transcription elongation.ELONGATOR transcription elongation complex.component ELP1	Vitvi13g01959
15.3.6.2.2	RNA biosynthesis.RNA polymerase II-dependent transcription.transcription elongation.ELONGATOR transcription elongation complex.component ELP2	Vitvi01g00339
15.3.6.2.3	RNA biosynthesis.RNA polymerase II-dependent transcription.transcription elongation.ELONGATOR transcription elongation complex.component ELP3	Vitvi17g01026
15.3.6.2.4	RNA biosynthesis.RNA polymerase II-dependent transcription.transcription elongation.ELONGATOR transcription elongation complex.component ELP4	Vitvi07g01400
15.3.6.2.5	RNA biosynthesis.RNA polymerase II-dependent transcription.transcription elongation.ELONGATOR transcription elongation complex.component ELP5	Vitvi14g01177
15.3.6.2.6	RNA biosynthesis.RNA polymerase II-dependent transcription.transcription elongation.ELONGATOR transcription elongation complex.component ELP6	Vitvi13g00204
15.3.6.2.7	RNA biosynthesis.RNA polymerase II-dependent transcription.transcription elongation.ELONGATOR transcription elongation complex.associated regulatory component DRL1	Vitvi01g00068
15.3.6.3	RNA biosynthesis.RNA polymerase II-dependent transcription.transcription elongation.SPT4-SPT5 transcription elongation complex	Vitvi10g01566	Vitvi18g02832
15.3.6.3.1	RNA biosynthesis.RNA polymerase II-dependent transcription.transcription elongation.SPT4-SPT5 transcription elongation complex.component SPT4	Vitvi10g01566
15.3.6.3.2	RNA biosynthesis.RNA polymerase II-dependent transcription.transcription elongation.SPT4-SPT5 transcription elongation complex.component SPT5	Vitvi18g02832
15.3.6.4	RNA biosynthesis.RNA polymerase II-dependent transcription.transcription elongation.SPT6-IWS1 transcription elongation complex	Vitvi08g00925	Vitvi13g01304	Vitvi13g01306	Vitvi07g00149
15.3.6.4.1	RNA biosynthesis.RNA polymerase II-dependent transcription.transcription elongation.SPT6-IWS1 transcription elongation complex.component SPT6	Vitvi08g00925	Vitvi13g01304	Vitvi13g01306
15.3.6.4.2	RNA biosynthesis.RNA polymerase II-dependent transcription.transcription elongation.SPT6-IWS1 transcription elongation complex.component IWS1	Vitvi07g00149
15.3.6.5	RNA biosynthesis.RNA polymerase II-dependent transcription.transcription elongation.regulatory protein (MINIYO)	Vitvi03g00195
15.3.7	RNA biosynthesis.RNA polymerase II-dependent transcription.transcription termination	Vitvi09g01386	Vitvi09g00565	Vitvi11g00450	Vitvi01g00827	Vitvi05g01320	Vitvi09g01386	Vitvi04g01345	Vitvi05g00653
15.3.7.1	RNA biosynthesis.RNA polymerase II-dependent transcription.transcription termination.helicase (SEN1)	Vitvi09g01386	Vitvi09g01386
15.3.7.2	RNA biosynthesis.RNA polymerase II-dependent transcription.transcription termination.R-loop removal	Vitvi09g00565	Vitvi11g00450	Vitvi01g00827	Vitvi05g01320	Vitvi04g01345	Vitvi05g00653
15.3.7.2.1	RNA biosynthesis.RNA polymerase II-dependent transcription.transcription termination.R-loop removal.R-loop reader protein (ALBA1/2)	Vitvi11g00450	Vitvi09g00565	Vitvi04g01345	Vitvi05g00653
15.3.7.2.2	RNA biosynthesis.RNA polymerase II-dependent transcription.transcription termination.R-loop removal.ribonuclease (H1)	Vitvi01g00827
15.3.7.2.3	RNA biosynthesis.RNA polymerase II-dependent transcription.transcription termination.R-loop removal.type-1A topoisomerase (TOP3b)	Vitvi05g01320
15.4	RNA biosynthesis.RNA polymerase III-dependent transcription	Vitvi05g00449	Vitvi02g01451	Vitvi04g01256	Vitvi09g00116	Vitvi02g01710	Vitvi16g01919	Vitvi19g01761	Vitvi09g01564	Vitvi06g01573	Vitvi12g02001	Vitvi09g01657	Vitvi16g00527	Vitvi16g01041	Vitvi05g01684	Vitvi19g01892	Vitvi08g00893	Vitvi03g00293	Vitvi19g01761	Vitvi11g00095	Vitvi08g00112
15.4.1	RNA biosynthesis.RNA polymerase III-dependent transcription.TATA-box-binding protein (TBP)	Vitvi06g01573
15.4.2	RNA biosynthesis.RNA polymerase III-dependent transcription.transcription factor (TFIIIa)	Vitvi08g00893	Vitvi16g01919
15.4.3	RNA biosynthesis.RNA polymerase III-dependent transcription.TFIIIb transcription factor complex	Vitvi08g00112	Vitvi03g00293
15.4.3.1	RNA biosynthesis.RNA polymerase III-dependent transcription.TFIIIb transcription factor complex.component BRF1	Vitvi08g00112
15.4.3.2	RNA biosynthesis.RNA polymerase III-dependent transcription.TFIIIb transcription factor complex.component BDP1	Vitvi03g00293
15.4.4	RNA biosynthesis.RNA polymerase III-dependent transcription.TFIIIc transcription factor complex	Vitvi12g02001	Vitvi19g01761	Vitvi05g01684	Vitvi19g01892	Vitvi19g01761	Vitvi09g00116
15.4.4.1	RNA biosynthesis.RNA polymerase III-dependent transcription.TFIIIc transcription factor complex.component TFC1/Tau95	Vitvi05g01684
15.4.4.2	RNA biosynthesis.RNA polymerase III-dependent transcription.TFIIIc transcription factor complex.component TFC2/YY1	Vitvi12g02001
15.4.4.3	RNA biosynthesis.RNA polymerase III-dependent transcription.TFIIIc transcription factor complex.promotor-binding component TFC3	Vitvi09g00116
15.4.4.4	RNA biosynthesis.RNA polymerase III-dependent transcription.TFIIIc transcription factor complex.component TFC4/Tau131	Vitvi19g01761	Vitvi19g01761
15.4.4.5	RNA biosynthesis.RNA polymerase III-dependent transcription.TFIIIc transcription factor complex.component TFC7/Tau55	Vitvi19g01892
15.4.5	RNA biosynthesis.RNA polymerase III-dependent transcription.TFIIIe transcription factor complex	Vitvi05g00449	Vitvi09g01657	Vitvi09g01564	Vitvi02g01451	Vitvi16g01041	Vitvi02g01710
15.4.5.1	RNA biosynthesis.RNA polymerase III-dependent transcription.TFIIIe transcription factor complex.component RPC82	Vitvi05g00449	Vitvi16g01041
15.4.5.2	RNA biosynthesis.RNA polymerase III-dependent transcription.TFIIIe transcription factor complex.component RPC34	Vitvi09g01657	Vitvi02g01451	Vitvi02g01710
15.4.5.3	RNA biosynthesis.RNA polymerase III-dependent transcription.TFIIIe transcription factor complex.component RPC31	Vitvi09g01564
15.4.6	RNA biosynthesis.RNA polymerase III-dependent transcription.TFIIIf transcription factor heterodimer	Vitvi16g00527	Vitvi11g00095	Vitvi04g01256
15.4.6.1	RNA biosynthesis.RNA polymerase III-dependent transcription.TFIIIf transcription factor heterodimer.small subunit	Vitvi04g01256
15.4.6.2	RNA biosynthesis.RNA polymerase III-dependent transcription.TFIIIf transcription factor heterodimer.large subunit	Vitvi16g00527	Vitvi11g00095
15.5	RNA biosynthesis.transcriptional regulation	Vitvi15g01171	Vitvi03g00415	Vitvi03g01537	Vitvi14g01629	Vitvi14g00958	Vitvi02g00636	Vitvi08g01149	Vitvi19g00623	Vitvi17g00442	Vitvi11g00320	Vitvi06g01133	Vitvi05g01641	Vitvi18g00602	Vitvi05g01097	Vitvi06g00187	Vitvi14g03079	Vitvi17g00736	Vitvi13g01413	Vitvi18g01928	Vitvi09g00108	Vitvi11g00680	Vitvi08g01298	Vitvi04g01556	Vitvi08g01050	Vitvi01g01671	Vitvi07g01729	Vitvi19g00061	Vitvi19g00062	Vitvi19g00306	Vitvi05g00077	Vitvi15g01002	Vitvi07g01196	Vitvi04g01436	Vitvi02g01400	Vitvi02g00179	Vitvi04g01989	Vitvi17g01232	Vitvi06g00214	Vitvi17g00556	Vitvi02g00796	Vitvi17g01024	Vitvi18g00347	Vitvi05g01519	Vitvi13g01164	Vitvi01g00167	Vitvi10g00469	Vitvi12g00632	Vitvi10g00479	Vitvi11g00591	Vitvi13g01350	Vitvi19g00367	Vitvi17g01017	Vitvi13g00549	Vitvi07g00119	Vitvi07g00120	Vitvi08g01498	Vitvi04g00111	Vitvi11g00092	Vitvi03g00628	Vitvi13g00699	Vitvi11g00241	Vitvi13g00310	Vitvi12g00255	Vitvi13g00543	Vitvi07g01366	Vitvi03g01239	Vitvi18g00041	Vitvi15g00815	Vitvi08g01649	Vitvi14g00197	Vitvi19g00932	Vitvi12g00451	Vitvi07g01529	Vitvi19g00027	Vitvi14g00925	Vitvi02g00277	Vitvi02g01004	Vitvi12g01655	Vitvi17g01002	Vitvi13g01864	Vitvi13g00314	Vitvi08g02161	Vitvi07g00591	Vitvi03g00430	Vitvi01g01680	Vitvi02g00709	Vitvi14g01594	Vitvi01g01464	Vitvi15g00876	Vitvi13g00144	Vitvi04g00133	Vitvi10g00345	Vitvi05g01914	Vitvi01g00232	Vitvi07g00573	Vitvi01g02157	Vitvi10g01766	Vitvi18g00866	Vitvi07g01823	Vitvi18g01081	Vitvi00g01332	Vitvi07g02069	Vitvi14g02998	Vitvi17g00600	Vitvi03g00489	Vitvi15g00765	Vitvi18g01086	Vitvi18g01647	Vitvi19g00408	Vitvi13g00510	Vitvi13g00075	Vitvi10g01879	Vitvi02g01795	Vitvi17g00231	Vitvi09g00305	Vitvi13g01126	Vitvi08g00108	Vitvi05g00208	Vitvi12g02718	Vitvi07g00627	Vitvi09g01352	Vitvi11g00292	Vitvi17g00850	Vitvi12g00280	Vitvi06g00123	Vitvi15g01210	Vitvi09g01122	Vitvi14g00618	Vitvi14g00094	Vitvi04g01662	Vitvi10g00251	Vitvi10g01533	Vitvi02g00275	Vitvi17g01227	Vitvi05g00096	Vitvi18g01520	Vitvi18g02008	Vitvi01g01013	Vitvi11g00149	Vitvi12g00424	Vitvi08g01164	Vitvi05g01499	Vitvi10g00854	Vitvi10g00271	Vitvi05g00330	Vitvi06g00059	Vitvi06g00290	Vitvi07g01401	Vitvi07g02075	Vitvi19g00392	Vitvi10g00635	Vitvi09g00390	Vitvi19g02272	Vitvi14g01987	Vitvi01g01946	Vitvi19g00140	Vitvi11g00314	Vitvi13g01916	Vitvi09g00339	Vitvi10g00522	Vitvi09g00107	Vitvi19g01564	Vitvi02g00421	Vitvi09g00837	Vitvi18g02768	Vitvi02g01691	Vitvi09g00064	Vitvi02g00686	Vitvi18g01872	Vitvi16g01357	Vitvi17g01040	Vitvi15g01021	Vitvi05g00711	Vitvi05g00110	Vitvi10g00682	Vitvi10g00683	Vitvi17g00036	Vitvi18g00300	Vitvi08g00292	Vitvi03g00157	Vitvi07g00563	Vitvi07g01645	Vitvi07g00572	Vitvi14g01634	Vitvi10g00270	Vitvi11g00399	Vitvi18g01210	Vitvi10g00130	Vitvi10g00053	Vitvi03g01287	Vitvi14g01394	Vitvi15g01202	Vitvi01g00446	Vitvi08g01074	Vitvi14g01845	Vitvi02g01770	Vitvi01g00098	Vitvi06g00491	Vitvi15g01090	Vitvi10g00481	Vitvi02g01024	Vitvi13g00333	Vitvi17g00605	Vitvi15g00889	Vitvi17g00685	Vitvi07g01520	Vitvi08g00793	Vitvi06g00802	Vitvi01g01533	Vitvi14g00473	Vitvi13g00535	Vitvi15g00947	Vitvi12g00200	Vitvi17g00726	Vitvi01g00228	Vitvi13g01867	Vitvi03g00193	Vitvi13g00551	Vitvi18g00417	Vitvi18g00418	Vitvi02g00114	Vitvi02g00016	Vitvi01g00126	Vitvi12g00096	Vitvi02g00370	Vitvi18g00725	Vitvi07g00151	Vitvi02g01309	Vitvi08g00144	Vitvi07g01755	Vitvi10g02253	Vitvi18g01005	Vitvi08g01965	Vitvi12g00019	Vitvi19g00271	Vitvi18g00858	Vitvi06g01569	Vitvi12g01996	Vitvi02g00228	Vitvi06g00245	Vitvi01g00346	Vitvi07g01847	Vitvi15g00579	Vitvi19g00097	Vitvi07g00271	Vitvi11g00372	Vitvi16g01434	Vitvi16g01354	Vitvi02g00163	Vitvi16g00933	Vitvi08g01033	Vitvi07g00523	Vitvi03g00059	Vitvi14g00018	Vitvi14g00762	Vitvi08g01869	Vitvi04g01304	Vitvi07g02071	Vitvi07g00393	Vitvi00g02211	Vitvi18g02732	Vitvi10g01594	Vitvi19g00320	Vitvi04g01449	Vitvi14g01296	Vitvi17g00406	Vitvi08g01856	Vitvi18g01533	Vitvi07g02068	Vitvi09g01266	Vitvi06g01516	Vitvi18g02612	Vitvi05g01393	Vitvi05g00084	Vitvi04g01697	Vitvi06g00414	Vitvi07g01546	Vitvi18g00036	Vitvi14g00540	Vitvi06g00351	Vitvi16g01384	Vitvi14g01960	Vitvi04g00171	Vitvi06g01682	Vitvi15g00906	Vitvi14g01526	Vitvi07g01900	Vitvi13g01865	Vitvi04g00157	Vitvi18g02145	Vitvi07g01929	Vitvi01g01342	Vitvi14g02030	Vitvi02g01717	Vitvi09g00753	Vitvi18g01109	Vitvi11g00109	Vitvi01g00511	Vitvi15g01124	Vitvi00g00944	Vitvi16g01410	Vitvi05g01512	Vitvi18g01684	Vitvi12g02073	Vitvi06g01036	Vitvi04g00160	Vitvi15g00710	Vitvi13g01083	Vitvi19g00397	Vitvi08g01931	Vitvi02g00698	Vitvi11g01231	Vitvi18g00967	Vitvi15g00870	Vitvi10g00826	Vitvi15g00938	Vitvi16g01362	Vitvi10g00519	Vitvi04g00155	Vitvi08g01146	Vitvi03g00500	Vitvi04g01244	Vitvi14g00196	Vitvi08g00274	Vitvi13g02039	Vitvi07g00421	Vitvi17g00100	Vitvi10g02271	Vitvi08g01678	Vitvi11g00405	Vitvi07g02480	Vitvi06g01361	Vitvi02g00121	Vitvi11g00050	Vitvi02g00772	Vitvi18g00761	Vitvi06g00706	Vitvi14g02001	Vitvi09g01487	Vitvi04g01309	Vitvi07g02073	Vitvi06g01662	Vitvi14g00428	Vitvi07g01610	Vitvi04g01315	Vitvi02g00704	Vitvi04g00769	Vitvi11g00045	Vitvi15g00948	Vitvi04g00289	Vitvi18g00742	Vitvi16g00947	Vitvi06g00304	Vitvi01g00260	Vitvi03g00732	Vitvi07g00078	Vitvi17g00046	Vitvi08g00107	Vitvi07g00273	Vitvi17g00822	Vitvi04g01363	Vitvi12g02001	Vitvi19g00530	Vitvi04g00236	Vitvi08g00110	Vitvi04g01684	Vitvi01g00867	Vitvi12g00260	Vitvi07g02062	Vitvi17g00678	Vitvi07g01530	Vitvi02g01203	Vitvi18g00637	Vitvi15g00642	Vitvi13g00109	Vitvi14g01067	Vitvi06g00166	Vitvi10g01519	Vitvi06g00380	Vitvi04g01578	Vitvi17g01018	Vitvi18g00493	Vitvi04g00436	Vitvi02g00291	Vitvi12g00556	Vitvi03g00791	Vitvi17g00157	Vitvi16g01212	Vitvi15g00539	Vitvi13g00080	Vitvi07g02342	Vitvi02g00039	Vitvi07g00618	Vitvi15g01216	Vitvi07g02009	Vitvi02g01015	Vitvi01g00401	Vitvi06g00248	Vitvi12g00626	Vitvi17g00470	Vitvi19g01751	Vitvi19g02067	Vitvi01g00578	Vitvi14g01922	Vitvi07g00046	Vitvi06g01867	Vitvi17g00025	Vitvi07g01943	Vitvi01g01831	Vitvi01g00980	Vitvi18g01305	Vitvi08g01388	Vitvi06g01659	Vitvi10g00663	Vitvi15g01204	Vitvi03g00207	Vitvi10g00911	Vitvi18g00316	Vitvi12g00713	Vitvi08g02140	Vitvi05g00435	Vitvi19g01484	Vitvi19g02076	Vitvi03g00847	Vitvi12g00226	Vitvi04g00854	Vitvi19g00912	Vitvi13g00311	Vitvi07g02070	Vitvi05g00541	Vitvi14g01480	Vitvi11g01359	Vitvi02g00645	Vitvi01g00309	Vitvi02g00449	Vitvi17g00510	Vitvi19g00758	Vitvi05g00081	Vitvi04g00464	Vitvi05g00299	Vitvi02g01307	Vitvi06g00181	Vitvi04g00546	Vitvi19g01855	Vitvi01g00011	Vitvi04g01210	Vitvi13g00545	Vitvi06g01478	Vitvi07g00357	Vitvi08g01843	Vitvi18g02951	Vitvi16g00168	Vitvi10g00486	Vitvi15g00594	Vitvi07g00491	Vitvi18g00381	Vitvi12g00527	Vitvi04g01808	Vitvi14g01973	Vitvi15g01540	Vitvi07g03087	Vitvi14g01441	Vitvi04g00156	Vitvi04g00592	Vitvi02g00508	Vitvi07g00781	Vitvi08g00007	Vitvi10g01078	Vitvi12g00709	Vitvi07g01545	Vitvi15g00254	Vitvi13g00559	Vitvi07g02230	Vitvi04g01157	Vitvi11g01454	Vitvi05g01862	Vitvi10g00444	Vitvi08g01392	Vitvi06g01933	Vitvi07g01702	Vitvi17g00098	Vitvi07g00598	Vitvi16g01017	Vitvi02g01753	Vitvi14g01487	Vitvi01g02117	Vitvi10g02273	Vitvi00g00859	Vitvi07g03055	Vitvi10g01237	Vitvi16g00716	Vitvi01g01038	Vitvi03g00315	Vitvi02g00206	Vitvi10g00540	Vitvi01g00037	Vitvi01g00645	Vitvi11g00098	Vitvi04g00432	Vitvi14g00940	Vitvi11g00440	Vitvi18g00361	Vitvi12g00571	Vitvi16g00341	Vitvi03g00668	Vitvi11g00197	Vitvi06g00052	Vitvi18g00677	Vitvi17g00447	Vitvi18g01029	Vitvi12g00376	Vitvi17g00325	Vitvi11g00838	Vitvi14g01510	Vitvi08g02272	Vitvi17g00670	Vitvi04g00287	Vitvi03g00520	Vitvi13g00629	Vitvi07g01598	Vitvi01g01759	Vitvi13g01748	Vitvi18g01240	Vitvi07g01298	Vitvi01g00291	Vitvi03g00325	Vitvi07g00474	Vitvi18g00869	Vitvi08g01841	Vitvi04g00824	Vitvi10g01793	Vitvi18g02472	Vitvi01g01722	Vitvi17g00975	Vitvi09g00300	Vitvi18g01649	Vitvi19g01706	Vitvi15g01546	Vitvi14g01615	Vitvi01g00545	Vitvi10g00732	Vitvi08g01607	Vitvi02g00286	Vitvi01g00737	Vitvi06g00822	Vitvi02g00199	Vitvi19g00157	Vitvi07g00906	Vitvi19g01566	Vitvi07g01552	Vitvi03g00666	Vitvi16g01132	Vitvi14g01976	Vitvi19g01773	Vitvi04g00240	Vitvi05g00245	Vitvi05g00376	Vitvi14g01458	Vitvi01g01482	Vitvi18g02424	Vitvi10g00572	Vitvi12g02135	Vitvi01g00519	Vitvi07g01172	Vitvi16g01750	Vitvi19g01844	Vitvi07g01749	Vitvi14g00562	Vitvi13g01861	Vitvi09g00323	Vitvi10g00842	Vitvi10g00827	Vitvi07g00619	Vitvi11g00046	Vitvi08g00987	Vitvi18g01884	Vitvi02g00526	Vitvi01g00013	Vitvi04g01696	Vitvi06g01281	Vitvi16g01919	Vitvi02g00536	Vitvi08g01213	Vitvi14g01963	Vitvi17g01050	Vitvi03g00454	Vitvi14g00841	Vitvi08g01470	Vitvi05g00938	Vitvi19g00120	Vitvi11g00585	Vitvi07g00384	Vitvi18g00757	Vitvi11g00798	Vitvi04g00007	Vitvi07g00225	Vitvi18g00618	Vitvi18g01617	Vitvi15g01636	Vitvi03g00734	Vitvi08g01712	Vitvi13g01764	Vitvi11g00678	Vitvi08g01710	Vitvi07g00002	Vitvi15g01743	Vitvi10g01513	Vitvi07g02065	Vitvi11g01259	Vitvi10g00063	Vitvi13g01866	Vitvi03g00231	Vitvi08g01834	Vitvi07g02032	Vitvi14g01870	Vitvi18g02488	Vitvi04g01163	Vitvi17g00598	Vitvi08g00719	Vitvi19g00406	Vitvi08g00626	Vitvi01g01844	Vitvi05g00624	Vitvi12g01667	Vitvi12g00561	Vitvi16g00946	Vitvi03g00730	Vitvi12g00719	Vitvi09g00363	Vitvi14g01985	Vitvi10g00510	Vitvi18g02398	Vitvi05g01073	Vitvi16g00370	Vitvi17g00232	Vitvi05g01097	Vitvi16g01213	Vitvi07g00418	Vitvi01g01745	Vitvi01g01506	Vitvi14g01248	Vitvi16g01449	Vitvi07g01374	Vitvi16g00898	Vitvi07g01306	Vitvi05g01496	Vitvi05g00108	Vitvi14g00026	Vitvi14g01193	Vitvi13g00298	Vitvi05g00861	Vitvi10g00437	Vitvi06g00662	Vitvi03g01475	Vitvi01g01837	Vitvi16g00114	Vitvi08g01203	Vitvi18g01041	Vitvi05g00275	Vitvi16g00894	Vitvi16g00350	Vitvi12g00219	Vitvi07g00941	Vitvi18g02133	Vitvi05g00640	Vitvi11g01367	Vitvi01g00547	Vitvi17g00374	Vitvi06g00581	Vitvi02g00427	Vitvi15g01543	Vitvi17g00578	Vitvi11g01140	Vitvi04g01985	Vitvi05g01063	Vitvi13g00189	Vitvi11g00467	Vitvi10g00230	Vitvi18g00623	Vitvi06g00741	Vitvi02g00425	Vitvi04g00527	Vitvi04g00076	Vitvi13g01001	Vitvi07g00262	Vitvi01g01024	Vitvi01g00008	Vitvi02g00180	Vitvi18g01044	Vitvi07g00910	Vitvi07g01889	Vitvi01g01316	Vitvi13g01266	Vitvi04g00837	Vitvi09g00834	Vitvi10g01945	Vitvi16g01429	Vitvi09g00133	Vitvi18g00538	Vitvi14g00599	Vitvi13g01958	Vitvi05g00509	Vitvi15g01472	Vitvi06g01350	Vitvi05g00398	Vitvi03g00049	Vitvi07g00484	Vitvi10g02406	Vitvi04g01569	Vitvi12g00076	Vitvi07g01874	Vitvi08g00654	Vitvi04g01745	Vitvi10g02311	Vitvi03g00819	Vitvi04g00756	Vitvi13g00698	Vitvi17g00569	Vitvi09g01459	Vitvi18g02241	Vitvi19g00778	Vitvi13g01359	Vitvi02g01732	Vitvi05g01370	Vitvi07g00515	Vitvi18g00437	Vitvi05g00166	Vitvi10g01457	Vitvi15g01003	Vitvi08g01579	Vitvi05g01497	Vitvi07g00082	Vitvi06g00224	Vitvi11g01309	Vitvi11g00409	Vitvi12g00121	Vitvi15g00936	Vitvi09g00110	Vitvi09g00122	Vitvi04g00455	Vitvi04g00665	Vitvi18g01867	Vitvi07g01465	Vitvi15g01767	Vitvi18g00766	Vitvi14g01617	Vitvi08g01154	Vitvi05g01722	Vitvi15g00946	Vitvi18g00513	Vitvi18g00498	Vitvi16g01448	Vitvi01g01493	Vitvi18g01106	Vitvi03g00419	Vitvi11g01143	Vitvi09g01269	Vitvi12g00664	Vitvi13g00566	Vitvi06g00490	Vitvi08g01852	Vitvi18g02978	Vitvi01g00116	Vitvi08g01883	Vitvi04g01281	Vitvi04g00533	Vitvi08g01571	Vitvi19g01705	Vitvi17g00507	Vitvi02g01780	Vitvi14g01822	Vitvi11g00228	Vitvi03g00293	Vitvi16g00442	Vitvi16g01689	Vitvi08g00840	Vitvi13g00262	Vitvi15g01203	Vitvi13g01737	Vitvi15g01544	Vitvi17g00795	Vitvi07g01353	Vitvi06g01394	Vitvi17g00161	Vitvi16g00363	Vitvi12g00258	Vitvi03g00136	Vitvi06g00800	Vitvi10g02075	Vitvi14g00217	Vitvi16g00859	Vitvi13g01610	Vitvi11g01399	Vitvi01g01660	Vitvi08g00891	Vitvi05g00558	Vitvi18g00052	Vitvi18g01875	Vitvi04g00419	Vitvi09g01518	Vitvi02g00560	Vitvi04g01714	Vitvi12g02144	Vitvi02g00757	Vitvi07g01516	Vitvi17g00037	Vitvi03g01574	Vitvi02g00387	Vitvi01g00288	Vitvi17g00102	Vitvi12g01676	Vitvi13g02569	Vitvi16g01201	Vitvi14g00020	Vitvi06g01638	Vitvi02g00239	Vitvi18g00843	Vitvi17g00088	Vitvi18g02011	Vitvi12g01896	Vitvi18g00628	Vitvi10g00618	Vitvi07g03065	Vitvi01g00845	Vitvi13g01226	Vitvi19g01669	Vitvi10g01395	Vitvi03g00582	Vitvi05g00075	Vitvi16g01430	Vitvi18g00973	Vitvi12g00252	Vitvi04g00158	Vitvi06g00592	Vitvi06g01471	Vitvi01g02180	Vitvi06g00311	Vitvi11g00484	Vitvi08g01732	Vitvi13g00614	Vitvi14g01959	Vitvi17g00021	Vitvi05g01537	Vitvi08g00769	Vitvi18g00236	Vitvi19g00124	Vitvi10g01517	Vitvi07g00267	Vitvi01g01642	Vitvi12g00388	Vitvi19g01589	Vitvi19g01749	Vitvi10g02053	Vitvi08g01426	Vitvi13g00494	Vitvi08g01011	Vitvi01g01424	Vitvi10g01520	Vitvi07g00191	Vitvi02g01308	Vitvi08g01249	Vitvi04g00431	Vitvi14g01247	Vitvi01g00746	Vitvi07g00252	Vitvi01g00727	Vitvi14g01181	Vitvi11g00502	Vitvi15g01211	Vitvi17g00316	Vitvi11g00495	Vitvi05g00333	Vitvi09g00593	Vitvi08g01543	Vitvi07g02028	Vitvi06g01536	Vitvi11g00339	Vitvi16g00883	Vitvi11g01323	Vitvi04g01404	Vitvi18g00708	Vitvi18g02240	Vitvi06g01050	Vitvi09g00227	Vitvi16g00120	Vitvi04g01247	Vitvi01g01026	Vitvi02g01013	Vitvi10g00515	Vitvi17g00623	Vitvi10g01901	Vitvi05g00561	Vitvi10g00636	Vitvi13g00728	Vitvi11g00492	Vitvi08g01185	Vitvi08g01600	Vitvi15g00912	Vitvi00g00582	Vitvi10g00476	Vitvi17g00156	Vitvi04g01398	Vitvi04g01399	Vitvi07g02072	Vitvi14g01707	Vitvi01g01052	Vitvi12g00215	Vitvi08g00633	Vitvi13g00312	Vitvi07g01199	Vitvi13g00116	Vitvi04g01207	Vitvi17g00611	Vitvi18g00902	Vitvi08g01895	Vitvi07g01694	Vitvi02g01730	Vitvi07g01325	Vitvi04g00049	Vitvi13g01823	Vitvi18g00935	Vitvi14g01824	Vitvi18g01322	Vitvi18g00784	Vitvi08g00069	Vitvi11g00097	Vitvi14g01602	Vitvi14g01114	Vitvi01g01678	Vitvi18g00807	Vitvi02g01232	Vitvi18g00537	Vitvi11g00909	Vitvi05g01733	Vitvi02g00488	Vitvi18g01868	Vitvi17g00471	Vitvi16g00982	Vitvi04g01750	Vitvi18g01165	Vitvi16g01327	Vitvi04g01312	Vitvi13g01043	Vitvi02g01434	Vitvi01g00427	Vitvi05g01597	Vitvi08g02136	Vitvi18g00039	Vitvi14g01519	Vitvi07g02613	Vitvi04g00300	Vitvi09g00029	Vitvi06g01878	Vitvi13g00546	Vitvi12g01664	Vitvi03g01317	Vitvi03g01318	Vitvi07g01120	Vitvi18g00999	Vitvi12g00102	Vitvi19g01742	Vitvi13g00609	Vitvi18g01067	Vitvi17g00875	Vitvi08g01513	Vitvi01g01271	Vitvi11g00165	Vitvi04g00487	Vitvi14g01740	Vitvi10g00497	Vitvi19g00617	Vitvi06g01480	Vitvi10g00581	Vitvi02g00028	Vitvi06g01073	Vitvi00g01060	Vitvi15g00863	Vitvi08g01919	Vitvi15g01128	Vitvi12g00625	Vitvi10g00538	Vitvi19g00686	Vitvi17g00581	Vitvi03g00360	Vitvi09g00210	Vitvi13g01609	Vitvi01g01757	Vitvi11g00499	Vitvi13g02058	Vitvi16g01833	Vitvi09g00225	Vitvi03g01277	Vitvi15g01539	Vitvi07g01706	Vitvi05g01498	Vitvi13g01134	Vitvi11g00099	Vitvi13g00529	Vitvi02g00406	Vitvi18g00700	Vitvi12g02596	Vitvi09g00827	Vitvi19g00063	Vitvi04g01136	Vitvi08g02113	Vitvi11g00021	Vitvi14g00093	Vitvi14g02733	Vitvi08g01412	Vitvi01g00290	Vitvi13g02078	Vitvi06g00272	Vitvi08g01336	Vitvi17g01448	Vitvi08g00216	Vitvi03g01320	Vitvi04g01486	Vitvi14g00277	Vitvi11g00170	Vitvi06g00338	Vitvi10g00913	Vitvi15g01087	Vitvi13g02566	Vitvi02g01435	Vitvi01g01287	Vitvi05g01560	Vitvi07g02853	Vitvi07g01419	Vitvi06g00007	Vitvi04g01423	Vitvi17g00622	Vitvi07g00762	Vitvi04g01579	Vitvi07g01198	Vitvi10g00505	Vitvi10g00488	Vitvi08g01969	Vitvi12g00348	Vitvi18g00517	Vitvi15g00847	Vitvi17g00755	Vitvi03g01243	Vitvi17g00159	Vitvi07g01860	Vitvi08g01723	Vitvi19g00099	Vitvi11g00113	Vitvi07g02251	Vitvi02g00739	Vitvi11g00920	Vitvi18g00924	Vitvi14g01677	Vitvi14g01678	Vitvi18g01662	Vitvi16g01402	Vitvi01g00964	Vitvi01g00958	Vitvi14g02872	Vitvi19g01784	Vitvi13g00555	Vitvi01g01447	Vitvi15g00735	Vitvi04g00965	Vitvi18g02404	Vitvi06g01515	Vitvi14g00264	Vitvi10g01394	Vitvi17g00238	Vitvi07g00455	Vitvi04g01161	Vitvi19g00741	Vitvi02g01729	Vitvi01g01677	Vitvi10g00632	Vitvi17g01001	Vitvi07g02627	Vitvi10g00219	Vitvi18g00976	Vitvi13g00842	Vitvi14g02946	Vitvi06g00918	Vitvi12g00274	Vitvi03g00733	Vitvi10g00584	Vitvi16g01215	Vitvi07g00238	Vitvi03g01600	Vitvi01g00876	Vitvi02g00510	Vitvi09g00293	Vitvi10g01608	Vitvi16g00083	Vitvi04g01299	Vitvi09g00191	Vitvi07g01612	Vitvi12g00665	Vitvi08g01771	Vitvi06g00449	Vitvi11g00694	Vitvi04g01262	Vitvi06g00707	Vitvi06g01710	Vitvi01g01028	Vitvi11g00159	Vitvi11g00160	Vitvi18g01254	Vitvi11g01153	Vitvi18g00972	Vitvi00g01001	Vitvi13g00366	Vitvi01g00918	Vitvi14g01341	Vitvi03g01002	Vitvi01g00249	Vitvi01g01826	Vitvi04g00629	Vitvi17g00307	Vitvi07g00590	Vitvi01g00244	Vitvi14g01302	Vitvi07g03029	Vitvi15g00680	Vitvi04g00479	Vitvi14g01907	Vitvi16g00441	Vitvi14g01786	Vitvi04g00092	Vitvi04g01430	Vitvi12g00667	Vitvi02g01823	Vitvi17g00153	Vitvi18g00603	Vitvi08g01966	Vitvi08g01733	Vitvi01g00247	Vitvi14g02007	Vitvi10g00838	Vitvi01g01509	Vitvi01g02293	Vitvi05g00145	Vitvi08g02196	Vitvi03g00578	Vitvi16g01106	Vitvi18g00448	Vitvi12g00177	Vitvi15g00601	Vitvi05g01873	Vitvi01g00999	Vitvi06g00607	Vitvi13g00049	Vitvi06g00783	Vitvi10g00225	Vitvi06g00661	Vitvi15g00708	Vitvi11g00303	Vitvi13g00171	Vitvi15g01161	Vitvi07g01792	Vitvi16g01086	Vitvi16g01860	Vitvi07g01421	Vitvi08g00950	Vitvi17g00540	Vitvi14g00477	Vitvi14g01499	Vitvi18g00027	Vitvi11g00601	Vitvi13g00054	Vitvi07g00139	Vitvi16g01067	Vitvi01g00529	Vitvi01g00094	Vitvi14g02430	Vitvi13g01139	Vitvi15g00619	Vitvi01g00694	Vitvi06g00794	Vitvi14g01750	Vitvi12g00877	Vitvi04g01234	Vitvi04g01855	Vitvi08g01752	Vitvi05g00715	Vitvi01g01492	Vitvi01g00111	Vitvi14g01926	Vitvi08g01221	Vitvi09g00113	Vitvi19g00618	Vitvi18g00553	Vitvi05g00082	Vitvi09g00620	Vitvi11g00180	Vitvi13g00556	Vitvi06g01933	Vitvi06g01239	Vitvi02g00407	Vitvi08g01052	Vitvi03g00146	Vitvi05g00143	Vitvi08g00893	Vitvi19g00147	Vitvi18g00946	Vitvi18g00250	Vitvi09g00310	Vitvi14g00612	Vitvi13g01819	Vitvi15g01214	Vitvi04g02088	Vitvi14g01253	Vitvi13g02568	Vitvi09g01677	Vitvi14g00974	Vitvi19g00508	Vitvi16g01424	Vitvi16g01423	Vitvi01g01012	Vitvi07g01326	Vitvi04g01252	Vitvi14g01955	Vitvi04g01992	Vitvi13g00526	Vitvi05g01724	Vitvi13g01556	Vitvi19g01561	Vitvi18g01068	Vitvi09g00112	Vitvi11g00200	Vitvi12g02073	Vitvi07g01602	Vitvi13g01729	Vitvi15g00903	Vitvi12g00542	Vitvi06g00276	Vitvi06g01321	Vitvi08g01503	Vitvi17g00473	Vitvi16g00084	Vitvi13g00740	Vitvi06g00492	Vitvi04g00567	Vitvi13g00076	Vitvi02g00715	Vitvi10g00033	Vitvi06g00488	Vitvi10g00339	Vitvi18g00221	Vitvi18g00755	Vitvi06g01267	Vitvi01g01729	Vitvi04g00320	Vitvi03g00488	Vitvi01g00237	Vitvi14g03020	Vitvi07g01551	Vitvi14g01473	Vitvi17g00311	Vitvi04g00760	Vitvi03g01067	Vitvi18g00763	Vitvi10g01773	Vitvi18g02390	Vitvi12g00055	Vitvi03g00907	Vitvi03g00660	Vitvi08g00979	Vitvi12g00048	Vitvi07g03030	Vitvi09g01496	Vitvi05g00239	Vitvi06g00798	Vitvi08g00658	Vitvi14g01524	Vitvi15g00532	Vitvi02g00725	Vitvi15g01212	Vitvi07g01762	Vitvi18g02490	Vitvi07g01327	Vitvi01g01995	Vitvi08g00730	Vitvi03g00058	Vitvi15g00839	Vitvi08g00100	Vitvi10g00521	Vitvi02g00317	Vitvi18g00605	Vitvi07g01488	Vitvi08g00868	Vitvi03g00318	Vitvi17g00832	Vitvi02g01019	Vitvi04g00096	Vitvi16g00073	Vitvi07g02993	Vitvi15g00950	Vitvi18g02437	Vitvi10g00323	Vitvi06g00972	Vitvi06g00305	Vitvi14g01508	Vitvi15g01027	Vitvi01g00940	Vitvi02g00329	Vitvi15g01213	Vitvi06g01353	Vitvi06g00521	Vitvi14g00627	Vitvi10g01641	Vitvi16g00098	Vitvi06g00772	Vitvi10g00497	Vitvi04g00463	Vitvi19g00619	Vitvi14g02674	Vitvi03g00630	Vitvi18g02400	Vitvi10g00301	Vitvi17g01082	Vitvi07g01328	Vitvi12g02122	Vitvi04g00511	Vitvi19g00031	Vitvi13g01340	Vitvi18g03185	Vitvi07g02067	Vitvi16g00882	Vitvi16g00885	Vitvi03g00266	Vitvi15g01097	Vitvi16g00942	Vitvi18g00654	Vitvi06g00489	Vitvi05g01723	Vitvi01g00063	Vitvi07g02419	Vitvi11g00436	Vitvi04g01361	Vitvi17g00066	Vitvi06g01552	Vitvi13g01037	Vitvi15g00636	Vitvi03g01495	Vitvi07g01441	Vitvi01g00934	Vitvi11g01262	Vitvi05g02179	Vitvi18g01209	Vitvi03g00487	Vitvi03g01303	Vitvi16g01437	Vitvi07g00413	Vitvi14g02049	Vitvi12g02006	Vitvi08g01134	Vitvi04g00510	Vitvi06g01139	Vitvi04g00153	Vitvi19g01842	Vitvi19g01837	Vitvi07g01532	Vitvi16g01438	Vitvi06g00336	Vitvi03g00098	Vitvi01g00412	Vitvi10g00572	Vitvi03g00026	Vitvi18g00673	Vitvi10g00384	Vitvi19g00270	Vitvi08g01214	Vitvi12g01002	Vitvi16g01325	Vitvi10g02200	Vitvi07g03056	Vitvi03g01226	Vitvi12g00490	Vitvi11g00285	Vitvi01g01468	Vitvi12g00757	Vitvi12g02307	Vitvi17g00895	Vitvi10g02218	Vitvi12g02150	Vitvi12g02151	Vitvi18g00675	Vitvi07g01676	Vitvi14g00123	Vitvi04g00824	Vitvi06g01244	Vitvi07g02064	Vitvi05g01554	Vitvi13g01862	Vitvi14g02452	Vitvi18g00567	Vitvi07g03117	Vitvi08g01797	Vitvi09g01008	Vitvi14g00137	Vitvi10g00254	Vitvi14g01878	Vitvi02g00002	Vitvi07g03072	Vitvi18g00930	Vitvi14g01346	Vitvi08g02099	Vitvi01g01827	Vitvi11g00651	Vitvi04g01622	Vitvi10g00480	Vitvi10g00329	Vitvi17g00890	Vitvi02g00089	Vitvi14g00930	Vitvi04g01463	Vitvi16g01432	Vitvi17g00809	Vitvi19g00558	Vitvi18g00084	Vitvi19g00927	Vitvi19g00036	Vitvi06g00345	Vitvi07g01475	Vitvi06g00195	Vitvi18g00406	Vitvi14g01326	Vitvi02g00759	Vitvi02g01721	Vitvi14g01956	Vitvi15g00225	Vitvi07g01238	Vitvi08g01186	Vitvi09g00311	Vitvi19g00449	Vitvi12g00522	Vitvi15g01541	Vitvi05g01066	Vitvi09g00031	Vitvi04g02098	Vitvi13g02031	Vitvi19g02273	Vitvi02g01771	Vitvi08g00859	Vitvi03g00417	Vitvi09g00519	Vitvi10g00290	Vitvi09g01480	Vitvi16g00349	Vitvi01g00552	Vitvi18g00777	Vitvi12g00449	Vitvi12g00182	Vitvi16g00380	Vitvi03g00024	Vitvi09g00531	Vitvi13g00340	Vitvi08g01720	Vitvi08g01505	Vitvi16g00103	Vitvi11g01188	Vitvi14g01432	Vitvi14g00564	Vitvi07g00077	Vitvi08g01623	Vitvi03g00635	Vitvi06g00810	Vitvi17g00520	Vitvi01g00703	Vitvi13g00085	Vitvi07g00434	Vitvi07g01870	Vitvi02g00231	Vitvi19g00673	Vitvi19g00188	Vitvi07g02629	Vitvi18g03049	Vitvi18g00463	Vitvi12g00535	Vitvi18g01016	Vitvi13g00552	Vitvi01g00168	Vitvi15g00774	Vitvi14g00230	Vitvi17g00216	Vitvi16g00121	Vitvi08g01274	Vitvi04g02175	Vitvi03g00729	Vitvi04g00596	Vitvi14g01344	Vitvi07g01807	Vitvi08g01501	Vitvi01g00550	Vitvi07g00162	Vitvi18g00072	Vitvi14g00433	Vitvi16g00775	Vitvi01g00095	Vitvi06g01414	Vitvi15g00776	Vitvi06g01866	Vitvi07g02159	Vitvi13g00083	Vitvi13g00084	Vitvi04g00525	Vitvi01g00347	Vitvi08g01831	Vitvi07g00374	Vitvi07g01740	Vitvi15g00644	Vitvi10g01120	Vitvi01g00473	Vitvi16g00362	Vitvi03g01059	Vitvi08g00653	Vitvi02g00242	Vitvi15g00736	Vitvi18g00779	Vitvi11g00043	Vitvi04g00190	Vitvi07g02066	Vitvi01g00302	Vitvi04g01604	Vitvi17g00366	Vitvi06g01411	Vitvi17g00444	Vitvi08g01391	Vitvi16g01446	Vitvi18g02193	Vitvi19g00200	Vitvi17g00614	Vitvi08g00987	Vitvi09g00367	Vitvi15g01056	Vitvi02g00347	Vitvi06g01934	Vitvi05g01732	Vitvi04g00052	Vitvi01g01355	Vitvi03g01244	Vitvi08g01638	Vitvi16g00974	Vitvi08g01935	Vitvi14g01398	Vitvi07g00049	Vitvi14g01902	Vitvi19g01778	Vitvi09g01479	Vitvi08g01538	Vitvi04g00140	Vitvi05g01103	Vitvi18g01048	Vitvi06g01345	Vitvi06g00360	Vitvi13g00694	Vitvi04g00845	Vitvi10g00124	Vitvi02g00368	Vitvi16g00941	Vitvi02g00673	Vitvi09g00393	Vitvi01g02070	Vitvi04g01410	Vitvi17g00309	Vitvi14g00736	Vitvi15g00570	Vitvi09g00142	Vitvi15g01542	Vitvi10g00744	Vitvi11g00020	Vitvi04g00072	Vitvi05g00496	Vitvi06g00611	Vitvi05g00274	Vitvi05g01913	Vitvi11g00354	Vitvi12g00235	Vitvi06g00271	Vitvi19g00260	Vitvi10g00302	Vitvi14g01523	Vitvi15g01217	Vitvi04g00331	Vitvi07g00666	Vitvi01g00956	Vitvi15g00620	Vitvi15g01206	Vitvi07g02253	Vitvi03g00037	Vitvi04g01511	Vitvi17g00573	Vitvi05g00427	Vitvi07g00026	Vitvi11g01283	Vitvi10g01466	Vitvi18g00346	Vitvi03g00292	Vitvi03g00559	Vitvi03g00004	Vitvi07g02261	Vitvi16g01015	Vitvi18g00617
15.5.1	RNA biosynthesis.transcriptional regulation.C2C2 transcription factor superfamily	Vitvi08g01186	Vitvi09g00311	Vitvi06g00972	Vitvi04g00111	Vitvi18g01048	Vitvi13g00614	Vitvi06g00271	Vitvi01g00013	Vitvi11g01309	Vitvi14g00123	Vitvi07g01401	Vitvi09g00210	Vitvi01g00703	Vitvi10g00480	Vitvi17g00447	Vitvi06g00707	Vitvi00g01332	Vitvi15g00708	Vitvi15g00936	Vitvi04g00289	Vitvi08g00274	Vitvi05g01519	Vitvi10g00219	Vitvi10g00444	Vitvi17g00809	Vitvi14g02998	Vitvi11g00492	Vitvi14g01634	Vitvi03g00430	Vitvi18g01254	Vitvi04g00665	Vitvi18g00538	Vitvi18g00858	Vitvi08g01831	Vitvi01g00288	Vitvi07g01306	Vitvi06g00345	Vitvi02g00199	Vitvi14g01973	Vitvi04g01410	Vitvi05g00077	Vitvi16g01384	Vitvi11g00180	Vitvi15g00636	Vitvi17g00611	Vitvi03g00026	Vitvi13g00298	Vitvi19g00408	Vitvi19g00031	Vitvi03g01002	Vitvi01g01729	Vitvi03g00037	Vitvi05g00938	Vitvi10g00479	Vitvi08g00110	Vitvi12g01002	Vitvi10g00581	Vitvi06g00449	Vitvi02g00510	Vitvi14g01487	Vitvi01g00346	Vitvi03g00049	Vitvi02g01795	Vitvi07g01298	Vitvi04g01423	Vitvi07g00252	Vitvi14g01296	Vitvi12g00757	Vitvi04g01299	Vitvi08g00626	Vitvi12g00542	Vitvi18g00537	Vitvi01g01026	Vitvi11g01143	Vitvi18g02424	Vitvi09g01352
15.5.1.1	RNA biosynthesis.transcriptional regulation.C2C2 transcription factor superfamily.transcription factor (BBX-DBB)	Vitvi05g01519	Vitvi04g01423	Vitvi03g00026	Vitvi19g00031	Vitvi18g01048	Vitvi03g00049	Vitvi18g02424
15.5.1.2	RNA biosynthesis.transcriptional regulation.C2C2 transcription factor superfamily.transcription factor (BBX-CO)	Vitvi19g00408	Vitvi10g00219	Vitvi01g01729	Vitvi07g00252	Vitvi14g01296	Vitvi01g00346	Vitvi11g01309	Vitvi12g00757	Vitvi14g01634	Vitvi12g00542	Vitvi06g00707	Vitvi04g00665	Vitvi01g00288	Vitvi14g01487	Vitvi11g01143
15.5.1.3	RNA biosynthesis.transcriptional regulation.C2C2 transcription factor superfamily.transcription factor (GATA)	Vitvi09g00311	Vitvi04g00111	Vitvi13g00614	Vitvi06g00271	Vitvi14g00123	Vitvi00g01332	Vitvi04g00289	Vitvi14g02998	Vitvi18g00538	Vitvi08g01831	Vitvi05g00077	Vitvi04g01410	Vitvi11g00180	Vitvi15g00636	Vitvi03g01002	Vitvi05g00938	Vitvi03g00037	Vitvi12g01002	Vitvi02g01795	Vitvi04g01299	Vitvi18g00537	Vitvi09g01352
15.5.1.4	RNA biosynthesis.transcriptional regulation.C2C2 transcription factor superfamily.transcription factor (YABBY)	Vitvi08g00274	Vitvi01g00013	Vitvi06g00972	Vitvi11g00492	Vitvi01g00703	Vitvi02g00510	Vitvi15g00708
15.5.1.5	RNA biosynthesis.transcriptional regulation.C2C2 transcription factor superfamily.transcription factor (DOF)	Vitvi08g01186	Vitvi09g00210	Vitvi06g00449	Vitvi07g01401	Vitvi17g00611	Vitvi10g00480	Vitvi17g00447	Vitvi15g00936	Vitvi10g00444	Vitvi17g00809	Vitvi03g00430	Vitvi18g01254	Vitvi18g00858	Vitvi07g01306	Vitvi02g00199	Vitvi14g01973	Vitvi06g00345	Vitvi16g01384	Vitvi13g00298	Vitvi10g00479	Vitvi08g00110	Vitvi10g00581	Vitvi07g01298	Vitvi08g00626	Vitvi01g01026
15.5.2	RNA biosynthesis.transcriptional regulation.MYB  transcription factor superfamily	Vitvi07g01676	Vitvi18g01533	Vitvi06g00798	Vitvi15g00847	Vitvi17g00159	Vitvi10g00225	Vitvi08g01723	Vitvi15g01161	Vitvi02g00725	Vitvi06g01516	Vitvi16g00775	Vitvi18g02612	Vitvi19g01749	Vitvi02g00636	Vitvi01g00095	Vitvi13g00494	Vitvi05g00084	Vitvi04g01697	Vitvi06g00414	Vitvi14g01960	Vitvi07g00598	Vitvi08g01797	Vitvi08g02136	Vitvi07g02009	Vitvi08g01149	Vitvi02g01015	Vitvi02g01308	Vitvi18g00605	Vitvi14g01247	Vitvi11g00228	Vitvi01g00401	Vitvi11g00320	Vitvi16g01017	Vitvi14g01845	Vitvi16g00442	Vitvi16g01689	Vitvi03g00293	Vitvi04g00076	Vitvi09g01008	Vitvi12g00626	Vitvi01g00094	Vitvi14g02430	Vitvi03g00318	Vitvi17g00832	Vitvi02g01019	Vitvi07g03055	Vitvi10g00345	Vitvi04g00965	Vitvi01g01024	Vitvi01g00578	Vitvi02g01024	Vitvi13g01737	Vitvi04g00157	Vitvi07g01900	Vitvi17g00238	Vitvi14g01346	Vitvi08g02099	Vitvi14g01750	Vitvi08g01298	Vitvi07g00455	Vitvi01g00302	Vitvi11g00502	Vitvi13g01266	Vitvi04g01855	Vitvi19g00741	Vitvi10g01641	Vitvi19g01742	Vitvi17g00366	Vitvi10g00329	Vitvi07g02627	Vitvi14g00930	Vitvi16g00098	Vitvi08g01213	Vitvi13g00842	Vitvi11g00098	Vitvi01g01271	Vitvi09g00113	Vitvi11g01323	Vitvi19g00306	Vitvi10g00301	Vitvi14g00940	Vitvi03g00136	Vitvi16g01215	Vitvi08g02140	Vitvi03g00454	Vitvi14g01740	Vitvi15g01002	Vitvi13g00510	Vitvi18g00406	Vitvi05g01732	Vitvi04g00160	Vitvi02g01400	Vitvi02g00028	Vitvi17g00726	Vitvi09g00293	Vitvi10g01608	Vitvi17g00231	Vitvi14g00612	Vitvi10g02406	Vitvi06g00214	Vitvi15g01097	Vitvi02g01721	Vitvi03g00668	Vitvi08g00654	Vitvi18g00967	Vitvi12g00625	Vitvi08g01712	Vitvi15g00870	Vitvi02g01013	Vitvi11g00197	Vitvi02g00645	Vitvi15g00938	Vitvi09g01459	Vitvi17g00510	Vitvi04g00155	Vitvi19g00758	Vitvi05g01066	Vitvi11g00499	Vitvi18g00725	Vitvi13g01359	Vitvi02g00757	Vitvi17g00623	Vitvi01g01028	Vitvi04g00845	Vitvi12g00376	Vitvi13g02568	Vitvi14g00974	Vitvi02g01307	Vitvi19g00508	Vitvi14g00618	Vitvi02g01309	Vitvi02g01732	Vitvi10g01533	Vitvi07g00515	Vitvi12g00632	Vitvi11g00099	Vitvi08g01834	Vitvi05g00166	Vitvi17g00309	Vitvi14g00736	Vitvi09g00142	Vitvi03g01495	Vitvi01g00249	Vitvi11g00405	Vitvi18g01209	Vitvi06g00245	Vitvi09g00112	Vitvi13g02569	Vitvi01g01052	Vitvi11g00149	Vitvi03g01303	Vitvi17g00598	Vitvi03g00325	Vitvi16g00103	Vitvi18g00843	Vitvi06g00611	Vitvi18g00869	Vitvi16g00441	Vitvi04g01309	Vitvi08g01623	Vitvi05g00330	Vitvi06g01139	Vitvi06g01321	Vitvi04g00153	Vitvi06g00059	Vitvi08g01336	Vitvi18g02951	Vitvi10g00302	Vitvi07g02075	Vitvi10g01793	Vitvi13g00076	Vitvi14g00018	Vitvi07g01870	Vitvi04g00331	Vitvi17g00232	Vitvi15g00594	Vitvi04g01486	Vitvi13g00310	Vitvi07g00666	Vitvi06g00488	Vitvi02g01823	Vitvi09g00110	Vitvi04g00049	Vitvi09g00300	Vitvi07g01325	Vitvi01g00956	Vitvi12g00527	Vitvi07g02629	Vitvi14g01987	Vitvi14g01615	Vitvi19g01669	Vitvi09g00122	Vitvi16g01449	Vitvi08g01607	Vitvi01g00737	Vitvi07g02253	Vitvi08g00107	Vitvi17g00822	Vitvi13g02566	Vitvi18g00973	Vitvi04g00156	Vitvi05g00861	Vitvi18g01867	Vitvi04g00158	Vitvi06g00592	Vitvi14g03020	Vitvi07g00393	Vitvi11g01283	Vitvi01g00867	Vitvi12g00260	Vitvi14g01976	Vitvi08g02196	Vitvi14g00230	Vitvi08g01203	Vitvi08g00069	Vitvi11g00097	Vitvi14g00925	Vitvi05g00275	Vitvi16g00121	Vitvi03g00559	Vitvi16g01106	Vitvi16g01448	Vitvi17g00895	Vitvi02g01004	Vitvi16g01015	Vitvi05g01733	Vitvi12g00709	Vitvi12g00177	Vitvi18g01868
15.5.2.1	RNA biosynthesis.transcriptional regulation.MYB  transcription factor superfamily.transcription factor (MYB)	Vitvi07g01676	Vitvi15g00847	Vitvi17g00159	Vitvi15g01161	Vitvi02g00725	Vitvi16g00775	Vitvi19g01749	Vitvi01g00095	Vitvi13g00494	Vitvi05g00084	Vitvi04g01697	Vitvi06g00414	Vitvi14g01960	Vitvi07g00598	Vitvi08g01797	Vitvi07g02009	Vitvi02g01015	Vitvi02g01308	Vitvi18g00605	Vitvi14g01247	Vitvi11g00228	Vitvi01g00401	Vitvi11g00320	Vitvi16g01017	Vitvi14g01845	Vitvi16g00442	Vitvi16g01689	Vitvi12g00626	Vitvi01g00094	Vitvi14g02430	Vitvi17g00832	Vitvi02g01019	Vitvi07g03055	Vitvi10g00345	Vitvi02g01024	Vitvi13g01737	Vitvi04g00157	Vitvi17g00238	Vitvi14g01346	Vitvi14g01750	Vitvi08g01298	Vitvi07g00455	Vitvi01g00302	Vitvi11g00502	Vitvi13g01266	Vitvi04g01855	Vitvi10g00329	Vitvi14g00930	Vitvi16g00098	Vitvi11g00098	Vitvi01g01271	Vitvi09g00113	Vitvi11g01323	Vitvi19g00306	Vitvi14g00940	Vitvi03g00136	Vitvi14g01740	Vitvi18g00406	Vitvi05g01732	Vitvi04g00160	Vitvi02g01400	Vitvi02g00028	Vitvi17g00231	Vitvi14g00612	Vitvi06g00214	Vitvi12g00625	Vitvi02g01013	Vitvi15g00938	Vitvi17g00510	Vitvi04g00155	Vitvi19g00758	Vitvi11g00499	Vitvi18g00725	Vitvi13g01359	Vitvi17g00623	Vitvi01g01028	Vitvi12g00376	Vitvi14g00974	Vitvi02g01307	Vitvi19g00508	Vitvi02g01309	Vitvi02g01732	Vitvi07g00515	Vitvi12g00632	Vitvi11g00099	Vitvi05g00166	Vitvi17g00309	Vitvi09g00142	Vitvi18g01209	Vitvi09g00112	Vitvi01g01052	Vitvi17g00598	Vitvi16g00103	Vitvi18g00843	Vitvi06g00611	Vitvi16g00441	Vitvi08g01623	Vitvi06g01139	Vitvi06g01321	Vitvi04g00153	Vitvi06g00059	Vitvi07g02075	Vitvi13g00076	Vitvi14g00018	Vitvi04g00331	Vitvi17g00232	Vitvi15g00594	Vitvi04g01486	Vitvi02g01823	Vitvi09g00110	Vitvi04g00049	Vitvi01g00956	Vitvi14g01987	Vitvi14g01615	Vitvi19g01669	Vitvi16g01449	Vitvi08g01607	Vitvi01g00737	Vitvi08g00107	Vitvi17g00822	Vitvi04g00156	Vitvi05g00861	Vitvi18g01867	Vitvi04g00158	Vitvi14g03020	Vitvi07g00393	Vitvi11g01283	Vitvi14g01976	Vitvi08g02196	Vitvi08g01203	Vitvi08g00069	Vitvi11g00097	Vitvi14g00925	Vitvi05g00275	Vitvi03g00559	Vitvi16g01448	Vitvi17g00895	Vitvi16g01015	Vitvi05g01733	Vitvi18g01868
15.5.2.2	RNA biosynthesis.transcriptional regulation.MYB  transcription factor superfamily.transcription factor (MYB-related)	Vitvi02g00645	Vitvi18g01533	Vitvi08g01336	Vitvi06g00798	Vitvi19g00741	Vitvi18g02951	Vitvi10g00225	Vitvi07g01870	Vitvi10g01641	Vitvi17g00366	Vitvi04g00845	Vitvi07g02627	Vitvi13g00310	Vitvi06g00488	Vitvi09g00300	Vitvi06g01516	Vitvi08g01213	Vitvi14g00618	Vitvi18g02612	Vitvi13g00842	Vitvi07g02629	Vitvi12g00527	Vitvi09g00122	Vitvi10g01533	Vitvi07g02253	Vitvi16g01215	Vitvi08g02140	Vitvi18g00973	Vitvi15g01002	Vitvi08g02136	Vitvi08g01149	Vitvi03g01495	Vitvi13g00510	Vitvi17g00726	Vitvi01g00867	Vitvi03g00293	Vitvi06g00592	Vitvi06g00245	Vitvi09g00293	Vitvi10g01608	Vitvi04g00076	Vitvi13g02569	Vitvi14g00230	Vitvi11g00149	Vitvi03g00318	Vitvi03g00325	Vitvi16g01106	Vitvi15g01097	Vitvi02g01721	Vitvi03g00668	Vitvi18g00967	Vitvi07g01900	Vitvi12g00709	Vitvi15g00870	Vitvi04g01309	Vitvi05g00330	Vitvi11g00197
15.5.2.3	RNA biosynthesis.transcriptional regulation.MYB  transcription factor superfamily.transcription factor (GARP)	Vitvi09g01459	Vitvi05g01066	Vitvi10g00302	Vitvi10g01793	Vitvi08g01723	Vitvi02g00757	Vitvi19g01742	Vitvi13g02568	Vitvi07g00666	Vitvi07g01325	Vitvi02g00636	Vitvi10g00301	Vitvi08g01834	Vitvi13g02566	Vitvi03g00454	Vitvi14g00736	Vitvi01g00249	Vitvi11g00405	Vitvi09g01008	Vitvi12g00260	Vitvi10g02406	Vitvi03g01303	Vitvi16g00121	Vitvi04g00965	Vitvi01g01024	Vitvi08g00654	Vitvi01g00578	Vitvi02g01004	Vitvi08g01712	Vitvi18g00869	Vitvi12g00177	Vitvi08g02099
15.5.3	RNA biosynthesis.transcriptional regulation.Homeobox  transcription factor superfamily	Vitvi04g01578	Vitvi18g00493	Vitvi14g01959	Vitvi06g01244	Vitvi12g02135	Vitvi07g00267	Vitvi01g00427	Vitvi11g01140	Vitvi15g00839	Vitvi17g00540	Vitvi08g00100	Vitvi11g00601	Vitvi02g00425	Vitvi06g00248	Vitvi01g00958	Vitvi07g01488	Vitvi18g00602	Vitvi14g01922	Vitvi01g00694	Vitvi08g01752	Vitvi02g01717	Vitvi08g01543	Vitvi13g00609	Vitvi10g00497	Vitvi17g00600	Vitvi18g00084	Vitvi06g00918	Vitvi12g00258	Vitvi04g00463	Vitvi17g01082	Vitvi03g01600	Vitvi10g00497	Vitvi18g00757	Vitvi09g00310	Vitvi09g00305	Vitvi04g00007	Vitvi17g01232	Vitvi08g00108	Vitvi07g00225	Vitvi04g00854	Vitvi16g00974	Vitvi14g01956	Vitvi02g00016	Vitvi16g01362	Vitvi19g00449	Vitvi17g00850	Vitvi12g00522	Vitvi10g00519	Vitvi04g01244	Vitvi10g00124	Vitvi04g00287	Vitvi01g01012	Vitvi13g02039	Vitvi14g01955	Vitvi18g00972	Vitvi04g00546	Vitvi10g01457	Vitvi15g00912	Vitvi01g00918	Vitvi15g00570	Vitvi13g00366	Vitvi19g01855	Vitvi07g02032	Vitvi02g00228	Vitvi01g01013	Vitvi15g00579	Vitvi02g00772	Vitvi08g00633	Vitvi04g00072	Vitvi12g00424	Vitvi06g00276	Vitvi14g00093	Vitvi04g01210	Vitvi14g01786	Vitvi18g00902	Vitvi09g00363	Vitvi10g00033	Vitvi13g01823	Vitvi01g00545	Vitvi18g00603	Vitvi01g00412	Vitvi10g00913	Vitvi04g01304	Vitvi19g00157	Vitvi18g01016	Vitvi07g01465	Vitvi18g02768	Vitvi07g03056	Vitvi10g01773	Vitvi17g00216	Vitvi18g01872	Vitvi04g01449	Vitvi04g01579	Vitvi08g01274	Vitvi03g00004	Vitvi18g00448	Vitvi06g00380
15.5.3.1	RNA biosynthesis.transcriptional regulation.Homeobox  transcription factor superfamily.transcription factor (HD-ZIP I/II)	Vitvi16g01362	Vitvi14g01786	Vitvi08g01752	Vitvi02g01717	Vitvi04g01244	Vitvi08g01543	Vitvi13g01823	Vitvi18g00603	Vitvi01g00412	Vitvi17g00540	Vitvi15g00912	Vitvi01g00918	Vitvi19g01855	Vitvi02g00228	Vitvi01g00958	Vitvi07g01488	Vitvi07g03056	Vitvi15g00579	Vitvi10g01773	Vitvi18g00448	Vitvi14g01922
15.5.3.2	RNA biosynthesis.transcriptional regulation.Homeobox  transcription factor superfamily.transcription factor (HD-ZIP III)	Vitvi13g00609	Vitvi09g00310	Vitvi04g00287	Vitvi06g00276	Vitvi10g00913
15.5.3.3	RNA biosynthesis.transcriptional regulation.Homeobox  transcription factor superfamily.transcription factor (HD-ZIP IV)	Vitvi10g00033	Vitvi02g00772	Vitvi19g00449	Vitvi12g00522	Vitvi17g01232	Vitvi09g00363	Vitvi04g00854	Vitvi16g00974	Vitvi15g00839
15.5.3.4	RNA biosynthesis.transcriptional regulation.Homeobox  transcription factor superfamily.transcription factor (KNOX)	Vitvi18g00602	Vitvi15g00570	Vitvi17g00850	Vitvi01g00694	Vitvi12g00424	Vitvi11g00601	Vitvi02g00425	Vitvi14g00093	Vitvi04g00546	Vitvi10g00124
15.5.3.5	RNA biosynthesis.transcriptional regulation.Homeobox  transcription factor superfamily.transcription factor (BEL)	Vitvi02g00016	Vitvi13g00366	Vitvi08g00633	Vitvi18g01016	Vitvi18g00902	Vitvi08g01274	Vitvi03g00004	Vitvi04g00072	Vitvi06g00918	Vitvi06g00248	Vitvi04g01210	Vitvi18g02768
15.5.3.6	RNA biosynthesis.transcriptional regulation.Homeobox  transcription factor superfamily.transcription factor (WOX)	Vitvi17g00216	Vitvi04g01578	Vitvi10g00519	Vitvi04g01449	Vitvi04g01579	Vitvi08g00108	Vitvi18g00084	Vitvi01g00427	Vitvi13g02039	Vitvi18g00757	Vitvi06g00380
15.5.3.7	RNA biosynthesis.transcriptional regulation.Homeobox  transcription factor superfamily.transcription factor (HOX)	Vitvi06g01244	Vitvi12g00258	Vitvi10g00497	Vitvi10g00497
15.5.3.8	RNA biosynthesis.transcriptional regulation.Homeobox  transcription factor superfamily.transcription factor (PHD)	Vitvi03g01600	Vitvi11g01140
15.5.3.9	RNA biosynthesis.transcriptional regulation.Homeobox  transcription factor superfamily.transcription factor (LD)	Vitvi07g00267
15.5.3.10	RNA biosynthesis.transcriptional regulation.Homeobox  transcription factor superfamily.transcription factor (SAWADEE)	Vitvi19g00157	Vitvi09g00305	Vitvi04g00007
15.5.3.11	RNA biosynthesis.transcriptional regulation.Homeobox  transcription factor superfamily.transcription factor (PINTOX)	Vitvi04g00463
15.5.3.12	RNA biosynthesis.transcriptional regulation.Homeobox  transcription factor superfamily.transcription factor (NDX)	Vitvi07g00225
15.5.3.13	RNA biosynthesis.transcriptional regulation.Homeobox  transcription factor superfamily.transcription factor (zf-HD)	Vitvi18g01872	Vitvi04g01304	Vitvi08g00100	Vitvi10g01457	Vitvi18g00493	Vitvi17g01082	Vitvi14g01959	Vitvi01g01012	Vitvi07g02032	Vitvi07g01465	Vitvi17g00600	Vitvi01g00545	Vitvi14g01955	Vitvi18g00972	Vitvi14g01956	Vitvi12g02135	Vitvi01g01013
15.5.4	RNA biosynthesis.transcriptional regulation.bZIP  transcription factor superfamily	Vitvi07g01943	Vitvi02g00796	Vitvi06g01478	Vitvi18g01305	Vitvi01g01342	Vitvi13g01609	Vitvi18g00628	Vitvi07g01807	Vitvi15g01027	Vitvi08g01710	Vitvi18g01165	Vitvi05g01537	Vitvi03g00059	Vitvi18g00347	Vitvi18g02978	Vitvi19g01837	Vitvi13g00171	Vitvi04g02098	Vitvi03g01574	Vitvi04g00464	Vitvi02g00089	Vitvi14g00094	Vitvi08g02272	Vitvi13g01043	Vitvi18g01005	Vitvi01g00260	Vitvi04g01992	Vitvi16g01750	Vitvi08g00950	Vitvi14g00473	Vitvi18g00036	Vitvi08g01678	Vitvi05g00108	Vitvi06g00800	Vitvi04g01363	Vitvi08g01470	Vitvi19g00120	Vitvi07g01552	Vitvi06g01480	Vitvi03g00146	Vitvi19g00147	Vitvi12g01996	Vitvi13g01350	Vitvi06g01073	Vitvi18g01068	Vitvi13g01083	Vitvi04g00240	Vitvi18g00346	Vitvi19g00097	Vitvi03g00292	Vitvi18g00784	Vitvi14g01302	Vitvi19g02076	Vitvi12g02596	Vitvi12g00226	Vitvi08g01638	Vitvi07g00413	Vitvi18g00930	Vitvi07g00049	Vitvi12g01667	Vitvi05g00274	Vitvi18g01928
15.5.4.1	RNA biosynthesis.transcriptional regulation.bZIP  transcription factor superfamily.transcription factor (bZIP)	Vitvi02g00796	Vitvi06g01478	Vitvi18g01305	Vitvi01g01342	Vitvi13g01609	Vitvi18g00628	Vitvi07g01807	Vitvi15g01027	Vitvi08g01710	Vitvi18g01165	Vitvi05g01537	Vitvi03g00059	Vitvi18g00347	Vitvi18g02978	Vitvi13g00171	Vitvi04g02098	Vitvi03g01574	Vitvi04g00464	Vitvi02g00089	Vitvi14g00094	Vitvi08g02272	Vitvi13g01043	Vitvi18g01005	Vitvi01g00260	Vitvi04g01992	Vitvi16g01750	Vitvi08g00950	Vitvi14g00473	Vitvi18g00036	Vitvi05g00108	Vitvi06g00800	Vitvi04g01363	Vitvi08g01470	Vitvi07g01552	Vitvi06g01480	Vitvi03g00146	Vitvi19g00147	Vitvi12g01996	Vitvi13g01350	Vitvi06g01073	Vitvi18g01068	Vitvi13g01083	Vitvi04g00240	Vitvi18g00346	Vitvi03g00292	Vitvi18g00784	Vitvi14g01302	Vitvi19g02076	Vitvi12g02596	Vitvi12g00226	Vitvi08g01638	Vitvi07g00413	Vitvi18g00930	Vitvi07g00049	Vitvi12g01667	Vitvi05g00274	Vitvi18g01928
15.5.4.2	RNA biosynthesis.transcriptional regulation.bZIP  transcription factor superfamily.transcription factor (bZIP9|10|25)	Vitvi07g00049	Vitvi04g00240	Vitvi14g00473
15.5.4.3	RNA biosynthesis.transcriptional regulation.bZIP  transcription factor superfamily.transcription factor (bZIP19|23|24)	Vitvi13g01609	Vitvi03g00146
15.5.4.4	RNA biosynthesis.transcriptional regulation.bZIP  transcription factor superfamily.transcription factor (bZIP62)	Vitvi08g02272
15.5.4.5	RNA biosynthesis.transcriptional regulation.bZIP  transcription factor superfamily.transcription factor (DOG)	Vitvi07g01943	Vitvi19g01837	Vitvi19g00120	Vitvi19g00097
15.5.4.6	RNA biosynthesis.transcriptional regulation.bZIP  transcription factor superfamily.transcription factor (HY5)	Vitvi05g00274	Vitvi04g00464
15.5.4.7	RNA biosynthesis.transcriptional regulation.bZIP  transcription factor superfamily.TGA transcription factor activity	Vitvi07g01807	Vitvi06g01480	Vitvi08g01710	Vitvi08g01638	Vitvi01g00260	Vitvi13g01350	Vitvi08g01678	Vitvi18g00346
15.5.4.7.1	RNA biosynthesis.transcriptional regulation.bZIP  transcription factor superfamily.TGA transcription factor activity.transcription factor (TGA)	Vitvi07g01807	Vitvi06g01480	Vitvi08g01710	Vitvi08g01638	Vitvi01g00260	Vitvi13g01350	Vitvi18g00346
15.5.4.7.2	RNA biosynthesis.transcriptional regulation.bZIP  transcription factor superfamily.TGA transcription factor activity.transcriptional co-activator (BOP)	Vitvi08g01678
15.5.5	RNA biosynthesis.transcriptional regulation.B3  transcription factor superfamily	Vitvi13g02078	Vitvi06g00272	Vitvi18g00866	Vitvi04g00824	Vitvi08g01033	Vitvi10g00510	Vitvi12g00102	Vitvi13g02058	Vitvi04g00824	Vitvi03g00415	Vitvi03g01537	Vitvi17g00036	Vitvi08g00859	Vitvi07g01762	Vitvi10g02053	Vitvi03g00417	Vitvi06g00802	Vitvi03g00489	Vitvi14g01248	Vitvi02g00275	Vitvi18g01086	Vitvi06g00822	Vitvi11g00920	Vitvi07g00238	Vitvi12g02122	Vitvi11g00678	Vitvi10g00384	Vitvi01g01759	Vitvi03g00488	Vitvi15g01767	Vitvi03g00419	Vitvi07g00781	Vitvi15g00863	Vitvi03g00487	Vitvi01g00244	Vitvi06g00311	Vitvi18g02390	Vitvi15g00946	Vitvi03g00907	Vitvi18g00807	Vitvi08g01412	Vitvi10g00854	Vitvi14g01480	Vitvi11g00043	Vitvi02g00163
15.5.5.1	RNA biosynthesis.transcriptional regulation.B3  transcription factor superfamily.transcription factor (ARF)	Vitvi06g00272	Vitvi04g00824	Vitvi08g01033	Vitvi10g00510	Vitvi12g00102	Vitvi13g02058	Vitvi04g00824	Vitvi17g00036	Vitvi18g01086	Vitvi11g00920	Vitvi07g00238	Vitvi12g02122	Vitvi01g01759	Vitvi15g01767	Vitvi06g00311	Vitvi18g02390	Vitvi15g00946	Vitvi03g00907	Vitvi10g00854	Vitvi11g00043	Vitvi02g00163
15.5.5.2	RNA biosynthesis.transcriptional regulation.B3  transcription factor superfamily.transcription factor (REM)	Vitvi13g02078	Vitvi03g00487	Vitvi18g00866	Vitvi07g01762	Vitvi03g00417	Vitvi18g00807	Vitvi03g00489	Vitvi03g00488	Vitvi06g00822	Vitvi03g00419	Vitvi03g00415	Vitvi03g01537
15.5.5.3	RNA biosynthesis.transcriptional regulation.B3  transcription factor superfamily.transcription factor (RAV/NGATHA)	Vitvi01g00244	Vitvi14g01248	Vitvi02g00275	Vitvi08g01412	Vitvi11g00678	Vitvi15g00863
15.5.5.4	RNA biosynthesis.transcriptional regulation.B3  transcription factor superfamily.transcription factor (LAV-VAL)	Vitvi06g00802	Vitvi08g00859	Vitvi10g00384
15.5.5.5	RNA biosynthesis.transcriptional regulation.B3  transcription factor superfamily.transcription factor (LAV-ABI3)	Vitvi10g02053	Vitvi14g01480	Vitvi07g00781
15.5.6	RNA biosynthesis.transcriptional regulation.NIN-like  transcription factor superfamily	Vitvi04g01569	Vitvi12g00055	Vitvi02g00179	Vitvi05g01560	Vitvi16g01402	Vitvi17g00605	Vitvi18g02490	Vitvi02g00180	Vitvi03g00231	Vitvi18g02488
15.5.6.1	RNA biosynthesis.transcriptional regulation.NIN-like  transcription factor superfamily.transcription factor (RKD)	Vitvi16g01402	Vitvi12g00055	Vitvi17g00605	Vitvi04g01569
15.5.6.2	RNA biosynthesis.transcriptional regulation.NIN-like  transcription factor superfamily.transcription factor (NLP)	Vitvi02g00179	Vitvi05g01560	Vitvi18g02490	Vitvi02g00180	Vitvi03g00231	Vitvi18g02488
15.5.7	RNA biosynthesis.transcriptional regulation.AP2/ERF  transcription factor superfamily	Vitvi07g03030	Vitvi10g00488	Vitvi12g00348	Vitvi07g02068	Vitvi08g01501	Vitvi08g00769	Vitvi06g01414	Vitvi07g02064	Vitvi04g00533	Vitvi07g00591	Vitvi13g01862	Vitvi16g01860	Vitvi07g01421	Vitvi07g01546	Vitvi07g01702	Vitvi13g00080	Vitvi02g01780	Vitvi11g00467	Vitvi10g00521	Vitvi09g00323	Vitvi15g01202	Vitvi16g00362	Vitvi19g01784	Vitvi00g00859	Vitvi04g00300	Vitvi06g00187	Vitvi15g01203	Vitvi11g00046	Vitvi17g00025	Vitvi18g02437	Vitvi09g00108	Vitvi01g01827	Vitvi04g00190	Vitvi07g02066	Vitvi05g00715	Vitvi02g01729	Vitvi07g02069	Vitvi15g01204	Vitvi09g00593	Vitvi06g01411	Vitvi16g01432	Vitvi01g00645	Vitvi09g00834	Vitvi16g00363	Vitvi19g00558	Vitvi16g01429	Vitvi12g00274	Vitvi15g00947	Vitvi02g00407	Vitvi07g02067	Vitvi18g02240	Vitvi08g01919	Vitvi11g00798	Vitvi07g01874	Vitvi11g01231	Vitvi18g00618	Vitvi18g01617	Vitvi07g02070	Vitvi16g00942	Vitvi14g01902	Vitvi11g00678	Vitvi06g00052	Vitvi05g01723	Vitvi18g02241	Vitvi08g01146	Vitvi09g00031	Vitvi06g00360	Vitvi03g00500	Vitvi18g01029	Vitvi04g02088	Vitvi07g02419	Vitvi16g00941	Vitvi07g01706	Vitvi16g01424	Vitvi16g01423	Vitvi07g01755	Vitvi05g01370	Vitvi07g02065	Vitvi08g01965	Vitvi05g01724	Vitvi16g00349	Vitvi01g00934	Vitvi13g00529	Vitvi01g01826	Vitvi02g00406	Vitvi16g00380	Vitvi02g00121	Vitvi07g00590	Vitvi16g01201	Vitvi01g00244	Vitvi07g03029	Vitvi16g01434	Vitvi16g01437	Vitvi04g00479	Vitvi14g02049	Vitvi14g02001	Vitvi14g00564	Vitvi13g00116	Vitvi06g00810	Vitvi04g01207	Vitvi08g01503	Vitvi07g00357	Vitvi19g00260	Vitvi18g02398	Vitvi05g01073	Vitvi16g00370	Vitvi11g00045	Vitvi16g01438	Vitvi02g01730	Vitvi18g00381	Vitvi15g01206	Vitvi14g01248	Vitvi02g00286	Vitvi08g01966	Vitvi16g01430	Vitvi14g01441	Vitvi10g00522	Vitvi09g00837	Vitvi07g01419	Vitvi07g02062	Vitvi12g00451	Vitvi10g01594	Vitvi11g00285	Vitvi05g01722	Vitvi14g01067	Vitvi15g01021	Vitvi14g01458	Vitvi17g00406	Vitvi15g00601	Vitvi09g01269	Vitvi16g00350
15.5.7.1	RNA biosynthesis.transcriptional regulation.AP2/ERF  transcription factor superfamily.transcription factor (ERF)	Vitvi01g01827	Vitvi10g00488	Vitvi07g02066	Vitvi06g00810	Vitvi05g01723	Vitvi07g00357	Vitvi07g02068	Vitvi05g00715	Vitvi09g00031	Vitvi03g00500	Vitvi08g00769	Vitvi16g00370	Vitvi07g02069	Vitvi15g01204	Vitvi09g00593	Vitvi16g01438	Vitvi16g01432	Vitvi01g00645	Vitvi17g00025	Vitvi16g01424	Vitvi16g01423	Vitvi16g00363	Vitvi07g01755	Vitvi07g02064	Vitvi05g01370	Vitvi07g02065	Vitvi08g01965	Vitvi04g00533	Vitvi19g00558	Vitvi07g00591	Vitvi09g00834	Vitvi16g01429	Vitvi12g00274	Vitvi15g01206	Vitvi02g00286	Vitvi16g01430	Vitvi02g01780	Vitvi11g00467	Vitvi14g01441	Vitvi10g00521	Vitvi15g01021	Vitvi05g01724	Vitvi16g00349	Vitvi10g00522	Vitvi15g01202	Vitvi01g01826	Vitvi09g00837	Vitvi16g00380	Vitvi07g02067	Vitvi07g02062	Vitvi16g00362	Vitvi07g00590	Vitvi16g01201	Vitvi19g01784	Vitvi12g00451	Vitvi10g01594	Vitvi07g01874	Vitvi05g01722	Vitvi18g01617	Vitvi14g01458	Vitvi17g00406	Vitvi16g01434	Vitvi16g01437	Vitvi15g01203	Vitvi04g00479	Vitvi14g02049	Vitvi07g02070	Vitvi14g02001	Vitvi14g00564	Vitvi16g00350	Vitvi06g00052
15.5.7.2	RNA biosynthesis.transcriptional regulation.AP2/ERF  transcription factor superfamily.transcription factor (DREB)	Vitvi13g00116	Vitvi04g00190	Vitvi07g03030	Vitvi08g01503	Vitvi12g00348	Vitvi08g01501	Vitvi19g00260	Vitvi18g02241	Vitvi18g02398	Vitvi02g01729	Vitvi05g01073	Vitvi18g01029	Vitvi11g00045	Vitvi02g01730	Vitvi16g00941	Vitvi06g01411	Vitvi18g00381	Vitvi06g01414	Vitvi16g00942	Vitvi16g01860	Vitvi08g01966	Vitvi07g01702	Vitvi13g00080	Vitvi09g00323	Vitvi15g00947	Vitvi02g00406	Vitvi02g00407	Vitvi18g02240	Vitvi02g00121	Vitvi00g00859	Vitvi07g03029	Vitvi04g00300	Vitvi11g00285	Vitvi14g01067	Vitvi15g00601	Vitvi11g00046	Vitvi18g02437
15.5.7.3	RNA biosynthesis.transcriptional regulation.AP2/ERF  transcription factor superfamily.transcription factor (AP2)	Vitvi04g01207	Vitvi08g01146	Vitvi04g02088	Vitvi06g00360	Vitvi07g01706	Vitvi13g01862	Vitvi07g01421	Vitvi07g01546	Vitvi01g00934	Vitvi13g00529	Vitvi07g01419	Vitvi06g00187	Vitvi08g01919	Vitvi11g00798	Vitvi11g01231	Vitvi18g00618	Vitvi14g01902	Vitvi09g01269	Vitvi09g00108
15.5.7.4	RNA biosynthesis.transcriptional regulation.AP2/ERF  transcription factor superfamily.transcription factor (APD1)	Vitvi07g02419
15.5.7.5	RNA biosynthesis.transcriptional regulation.AP2/ERF  transcription factor superfamily.transcription factor (AP2-RAV)	Vitvi11g00678	Vitvi01g00244	Vitvi14g01248
15.5.8	RNA biosynthesis.transcriptional regulation.transcription factor (Alfin)	Vitvi04g00140	Vitvi08g00653	Vitvi11g00113	Vitvi12g02144	Vitvi13g00054	Vitvi09g01518	Vitvi11g01359
15.5.9	RNA biosynthesis.transcriptional regulation.transcription factor (CPP1)	Vitvi14g00428	Vitvi04g00320	Vitvi09g00519	Vitvi04g00455	Vitvi11g00314	Vitvi05g00541
15.5.10	RNA biosynthesis.transcriptional regulation.transcription factor (E2F/DP)	Vitvi08g01388	Vitvi14g01870	Vitvi08g01185	Vitvi17g00736	Vitvi18g01106	Vitvi08g00987	Vitvi06g01552	Vitvi08g00987
15.5.11	RNA biosynthesis.transcriptional regulation.transcription factor (EIL)	Vitvi13g01126	Vitvi07g01353	Vitvi06g01036	Vitvi06g00166
15.5.12	RNA biosynthesis.transcriptional regulation.transcription factor (GRAS)	Vitvi08g01969	Vitvi04g01696	Vitvi05g00110	Vitvi06g00490	Vitvi02g00370	Vitvi11g00409	Vitvi04g01622	Vitvi06g00492	Vitvi18g00300	Vitvi19g00392	Vitvi13g01864	Vitvi02g00536	Vitvi13g00314	Vitvi14g01510	Vitvi16g01086	Vitvi07g00418	Vitvi19g01706	Vitvi04g01281	Vitvi05g01554	Vitvi19g00619	Vitvi18g01210	Vitvi06g01569	Vitvi14g00841	Vitvi06g00489	Vitvi08g01214	Vitvi13g01556	Vitvi01g00446	Vitvi01g01509	Vitvi12g00571	Vitvi19g00932	Vitvi06g01133	Vitvi06g00491	Vitvi18g01322	Vitvi08g00007	Vitvi03g01226	Vitvi04g01247	Vitvi15g00680	Vitvi17g01040	Vitvi13g00311	Vitvi13g01865	Vitvi07g00627	Vitvi07g01612	Vitvi09g01487	Vitvi13g00312	Vitvi07g02073	Vitvi12g00665	Vitvi10g00271
15.5.13	RNA biosynthesis.transcriptional regulation.transcription factor (HSF)	Vitvi16g00982	Vitvi04g00092	Vitvi12g00121	Vitvi10g00635	Vitvi05g00561	Vitvi01g00511	Vitvi05g01097	Vitvi08g01513	Vitvi11g00339	Vitvi11g00159	Vitvi11g00160	Vitvi02g00387	Vitvi10g00469	Vitvi07g00078	Vitvi02g00739	Vitvi07g01749	Vitvi18g00777	Vitvi16g00114	Vitvi08g01931	Vitvi05g01097	Vitvi06g01878
15.5.14	RNA biosynthesis.transcriptional regulation.transcription factor (MADS/AGL)	Vitvi17g00471	Vitvi03g00730	Vitvi03g01317	Vitvi03g01318	Vitvi01g01831	Vitvi18g00517	Vitvi01g00126	Vitvi18g02145	Vitvi15g01211	Vitvi18g02133	Vitvi15g01210	Vitvi15g01213	Vitvi02g00206	Vitvi10g00663	Vitvi03g01320	Vitvi01g01677	Vitvi07g03065	Vitvi07g01516	Vitvi07g01520	Vitvi07g01792	Vitvi15g01743	Vitvi15g01212	Vitvi02g00427	Vitvi15g00776	Vitvi18g00221	Vitvi10g01395	Vitvi12g00019	Vitvi03g00732	Vitvi03g00733	Vitvi15g01214	Vitvi16g00898	Vitvi18g00553	Vitvi17g00098	Vitvi17g00614	Vitvi01g01424	Vitvi14g00026	Vitvi18g00361	Vitvi04g00171	Vitvi14g01341	Vitvi13g01861	Vitvi07g01441	Vitvi03g00729	Vitvi04g01404	Vitvi07g02071	Vitvi18g00700	Vitvi10g00842	Vitvi07g02072	Vitvi03g01059	Vitvi15g00774	Vitvi03g01067	Vitvi14g01526	Vitvi01g00011	Vitvi17g00470	Vitvi19g00027	Vitvi03g00734	Vitvi08g01935	Vitvi01g00008	Vitvi18g01044	Vitvi16g00894	Vitvi15g00225	Vitvi03g00819	Vitvi14g01344
15.5.15	RNA biosynthesis.transcriptional regulation.transcription factor (C2H2-ZF)	Vitvi06g00607	Vitvi18g00236	Vitvi07g01645	Vitvi17g00157	Vitvi06g01866	Vitvi07g02342	Vitvi18g01662	Vitvi06g01682	Vitvi03g01287	Vitvi08g01249	Vitvi14g01822	Vitvi08g01074	Vitvi15g00644	Vitvi02g01770	Vitvi04g00527	Vitvi01g00098	Vitvi16g01067	Vitvi01g00529	Vitvi14g02872	Vitvi13g00262	Vitvi04g00096	Vitvi05g01914	Vitvi06g01867	Vitvi02g00526	Vitvi04g01161	Vitvi01g01492	Vitvi06g01353	Vitvi06g00521	Vitvi18g01109	Vitvi08g01050	Vitvi16g01919	Vitvi18g00316	Vitvi19g00618	Vitvi03g00630	Vitvi05g00082	Vitvi06g00195	Vitvi15g01472	Vitvi08g00893	Vitvi18g00708	Vitvi06g01350	Vitvi06g01050	Vitvi19g00397	Vitvi16g00341	Vitvi07g00484	Vitvi15g01636	Vitvi09g00191	Vitvi19g00912	Vitvi18g00417	Vitvi18g00418	Vitvi02g00560	Vitvi09g01479	Vitvi08g01771	Vitvi01g00309	Vitvi17g01024	Vitvi01g00063	Vitvi13g00694	Vitvi06g01710	Vitvi03g01277	Vitvi17g00670	Vitvi11g01259	Vitvi10g00290	Vitvi04g01252	Vitvi13g01134	Vitvi08g01600	Vitvi13g01748	Vitvi01g00552	Vitvi09g00827	Vitvi07g01602	Vitvi13g00340	Vitvi07g00271	Vitvi08g02113	Vitvi07g00077	Vitvi05g01913	Vitvi08g01895	Vitvi01g00845	Vitvi07g01366	Vitvi06g00304	Vitvi18g00935	Vitvi14g01824	Vitvi03g00582	Vitvi08g01869	Vitvi18g00755	Vitvi12g02001	Vitvi01g00247	Vitvi12g00252	Vitvi06g01471	Vitvi14g00197	Vitvi00g02211	Vitvi14g01617	Vitvi02g00686	Vitvi07g02261	Vitvi01g01493	Vitvi18g00675	Vitvi02g00488
15.5.16	RNA biosynthesis.transcriptional regulation.transcription factor (C3H-ZF)	Vitvi17g01002	Vitvi06g00290	Vitvi06g00123	Vitvi16g00933	Vitvi16g00084	Vitvi12g00667	Vitvi04g01157	Vitvi11g00436	Vitvi18g01081	Vitvi10g00486	Vitvi05g00333	Vitvi10g01517	Vitvi11g01367	Vitvi14g01629	Vitvi06g01281	Vitvi02g00715	Vitvi10g01513	Vitvi13g01226	Vitvi06g00581	Vitvi14g02452	Vitvi01g00347	Vitvi14g00599	Vitvi11g00170	Vitvi13g00526	Vitvi11g00440	Vitvi12g00535	Vitvi10g01520	Vitvi04g01436	Vitvi18g01240	Vitvi10g02075	Vitvi12g00449	Vitvi04g00629	Vitvi19g00623	Vitvi19g01773	Vitvi09g00531	Vitvi07g00262	Vitvi13g01610	Vitvi14g01114	Vitvi01g01447	Vitvi04g01136	Vitvi13g01819	Vitvi11g00372	Vitvi10g01519	Vitvi03g00660	Vitvi08g01732
15.5.17	RNA biosynthesis.transcriptional regulation.transcription factor (NAC)	Vitvi01g01038	Vitvi01g00999	Vitvi15g01541	Vitvi06g00305	Vitvi08g01843	Vitvi04g01714	Vitvi04g00837	Vitvi14g01985	Vitvi13g00699	Vitvi16g01327	Vitvi11g00241	Vitvi17g00316	Vitvi15g00889	Vitvi04g01430	Vitvi17g00685	Vitvi01g01722	Vitvi12g00255	Vitvi19g02272	Vitvi02g00673	Vitvi15g01539	Vitvi19g02273	Vitvi06g01536	Vitvi19g00188	Vitvi03g00207	Vitvi08g01426	Vitvi15g01546	Vitvi17g00066	Vitvi15g01543	Vitvi19g00271	Vitvi14g01963	Vitvi18g01684	Vitvi17g01227	Vitvi14g01677	Vitvi14g01678	Vitvi15g01540	Vitvi18g01520	Vitvi19g01566	Vitvi04g00236	Vitvi14g01499	Vitvi19g00270	Vitvi10g00437	Vitvi04g00592	Vitvi08g01052	Vitvi19g01561	Vitvi19g01564	Vitvi19g01484	Vitvi13g00698	Vitvi04g01684	Vitvi04g01511	Vitvi01g00237	Vitvi15g01542	Vitvi06g00007	Vitvi02g00508	Vitvi18g00250	Vitvi18g02732	Vitvi15g01544	Vitvi17g00622	Vitvi12g00076	Vitvi02g00242	Vitvi18g02404	Vitvi19g01751	Vitvi18g00052	Vitvi18g00761	Vitvi06g01638	Vitvi07g00619	Vitvi02g00277	Vitvi06g01515	Vitvi12g01655	Vitvi12g02150	Vitvi12g02151	Vitvi19g01778	Vitvi16g00716	Vitvi07g01929	Vitvi08g01841	Vitvi10g00505	Vitvi18g02011
15.5.18	RNA biosynthesis.transcriptional regulation.transcription factor (SBP)	Vitvi04g01556	Vitvi12g00280	Vitvi17g00473	Vitvi14g01524	Vitvi07g00491	Vitvi15g00620	Vitvi17g00100	Vitvi19g00200	Vitvi18g00027	Vitvi01g01837	Vitvi01g02117	Vitvi05g00245	Vitvi05g00376	Vitvi01g01660	Vitvi08g01720	Vitvi01g01678	Vitvi10g00481	Vitvi11g00909	Vitvi15g00619
15.5.19	RNA biosynthesis.transcriptional regulation.transcription factor (TCP)	Vitvi17g00581	Vitvi10g00540	Vitvi01g00980	Vitvi17g00374	Vitvi14g01519	Vitvi02g00421	Vitvi10g00838	Vitvi18g01875	Vitvi15g00765	Vitvi19g00140	Vitvi14g01398	Vitvi01g00228	Vitvi08g01011	Vitvi12g02006	Vitvi10g01466	Vitvi14g01253	Vitvi16g01833	Vitvi12g00219
15.5.20	RNA biosynthesis.transcriptional regulation.transcription factor (Trihelix)	Vitvi11g00354	Vitvi09g01496	Vitvi07g00941	Vitvi02g00291	Vitvi04g01604	Vitvi08g00658	Vitvi13g00740	Vitvi15g00532	Vitvi14g00433	Vitvi18g01649	Vitvi13g00728	Vitvi09g00393	Vitvi04g01808	Vitvi13g00083	Vitvi13g00084	Vitvi01g01533	Vitvi10g00584	Vitvi10g02271	Vitvi17g01050	Vitvi08g00730	Vitvi13g01340	Vitvi12g00182	Vitvi02g01753	Vitvi10g00254	Vitvi02g01203	Vitvi14g01602	Vitvi08g01505	Vitvi08g01538
15.5.21	RNA biosynthesis.transcriptional regulation.transcription factor (TUB)	Vitvi19g00099	Vitvi18g00976	Vitvi04g01315	Vitvi07g02159	Vitvi07g02853	Vitvi12g01664	Vitvi01g02180	Vitvi09g01266	Vitvi06g00794	Vitvi18g01647	Vitvi01g01355	Vitvi05g01862	Vitvi12g00877
15.5.22	RNA biosynthesis.transcriptional regulation.transcription factor (WRKY)	Vitvi02g00114	Vitvi04g00510	Vitvi14g01523	Vitvi11g00694	Vitvi01g00940	Vitvi07g00523	Vitvi10g00618	Vitvi07g01860	Vitvi07g00434	Vitvi09g01122	Vitvi07g01694	Vitvi18g00742	Vitvi12g00388	Vitvi08g01221	Vitvi16g01213	Vitvi08g00793	Vitvi10g00732	Vitvi10g00063	Vitvi12g00048	Vitvi10g00270	Vitvi01g01680	Vitvi07g00421	Vitvi19g00927	Vitvi14g00540	Vitvi15g00539	Vitvi15g01087	Vitvi04g01985	Vitvi02g01435	Vitvi13g00189	Vitvi02g00039	Vitvi19g00530	Vitvi17g00102	Vitvi04g00511	Vitvi13g01916	Vitvi12g01676	Vitvi19g00617	Vitvi14g02007	Vitvi15g01003	Vitvi06g00741	Vitvi07g00026	Vitvi05g00145	Vitvi16g01132	Vitvi04g00760	Vitvi07g01847	Vitvi08g00868	Vitvi04g01163	Vitvi15g01090	Vitvi04g00133	Vitvi10g01078	Vitvi01g01844	Vitvi14g01907	Vitvi17g00556	Vitvi11g01188	Vitvi04g00756	Vitvi04g00596	Vitvi08g01134	Vitvi01g02157	Vitvi12g00664
15.5.23	RNA biosynthesis.transcriptional regulation.transcription factor (ARR-B)	Vitvi11g00651	Vitvi17g01018	Vitvi16g00947	Vitvi11g01262	Vitvi04g00525	Vitvi01g01506	Vitvi17g01017	Vitvi05g00075	Vitvi01g01995	Vitvi07g00374	Vitvi16g00946
15.5.24	RNA biosynthesis.transcriptional regulation.transcription factor (AS2/LOB)	Vitvi13g00545	Vitvi18g00677	Vitvi07g01610	Vitvi13g00559	Vitvi15g01217	Vitvi17g00520	Vitvi13g00085	Vitvi03g00628	Vitvi17g00890	Vitvi13g00543	Vitvi17g00325	Vitvi06g00336	Vitvi06g00772	Vitvi19g01589	Vitvi07g00572	Vitvi08g00144	Vitvi07g01326	Vitvi13g01866	Vitvi16g01446	Vitvi07g01327	Vitvi06g00338	Vitvi14g01193	Vitvi07g01328	Vitvi13g00556	Vitvi15g01216	Vitvi13g00552	Vitvi13g01867	Vitvi00g01060	Vitvi16g00859	Vitvi14g01707	Vitvi13g00144	Vitvi14g01878	Vitvi13g00549	Vitvi01g00291	Vitvi13g00555	Vitvi13g00551	Vitvi15g00735	Vitvi13g00109	Vitvi15g00736	Vitvi07g02993	Vitvi06g00706	Vitvi13g00546	Vitvi10g01237	Vitvi13g00333	Vitvi07g00573	Vitvi07g01238	Vitvi01g00290
15.5.25	RNA biosynthesis.transcriptional regulation.transcription factor (ARID)	Vitvi18g00041	Vitvi02g00002	Vitvi11g00020	Vitvi15g01056	Vitvi09g00029	Vitvi04g01745
15.5.26	RNA biosynthesis.transcriptional regulation.transcription factor (CAMTA)	Vitvi05g00096	Vitvi05g00239	Vitvi01g01671	Vitvi07g01374	Vitvi14g02733
15.5.27	RNA biosynthesis.transcriptional regulation.transcription factor (ELF3)	Vitvi09g00225	Vitvi04g00052
15.5.28	RNA biosynthesis.transcriptional regulation.transcription factor (GeBP)	Vitvi12g00561	Vitvi10g02200
15.5.29	RNA biosynthesis.transcriptional regulation.transcription factor (JUMONJI)	Vitvi02g00329	Vitvi04g00769	Vitvi14g00627	Vitvi14g00196	Vitvi08g00216	Vitvi17g01001	Vitvi10g00339	Vitvi17g00875	Vitvi16g01410	Vitvi13g00629	Vitvi18g00437	Vitvi10g00053	Vitvi07g00618	Vitvi10g01120	Vitvi16g00120	Vitvi02g00759	Vitvi04g01989	Vitvi15g00950	Vitvi10g01394
15.5.30	RNA biosynthesis.transcriptional regulation.transcription factor (PHD)	Vitvi07g02028	Vitvi09g00367	Vitvi14g00762	Vitvi06g01933	Vitvi06g01267	Vitvi02g01771	Vitvi07g00119	Vitvi07g00120	Vitvi06g01934	Vitvi06g00662	Vitvi01g00550	Vitvi06g01933	Vitvi05g00496	Vitvi06g00661	Vitvi08g01164	Vitvi06g01394	Vitvi19g00124	Vitvi18g02400	Vitvi08g01571
15.5.31	RNA biosynthesis.transcriptional regulation.transcription factor (TAZ)	Vitvi07g01598	Vitvi17g00975	Vitvi05g01641
15.5.32	RNA biosynthesis.transcriptional regulation.transcription factor (bHLH)	Vitvi15g00254	Vitvi03g00791	Vitvi12g00556	Vitvi08g01852	Vitvi10g00572	Vitvi04g01312	Vitvi07g02230	Vitvi05g00640	Vitvi11g00303	Vitvi03g00157	Vitvi14g00958	Vitvi16g01212	Vitvi17g00578	Vitvi07g02251	Vitvi05g01393	Vitvi17g00507	Vitvi07g01740	Vitvi05g01597	Vitvi05g01063	Vitvi02g00709	Vitvi18g00567	Vitvi14g00562	Vitvi14g00477	Vitvi02g00317	Vitvi17g00442	Vitvi15g00876	Vitvi01g00964	Vitvi07g02613	Vitvi07g00139	Vitvi15g00906	Vitvi07g03072	Vitvi01g00746	Vitvi14g03079	Vitvi01g00727	Vitvi18g00779	Vitvi07g00046	Vitvi01g00232	Vitvi14g01181	Vitvi10g00323	Vitvi11g00680	Vitvi01g01316	Vitvi17g00795	Vitvi03g00315	Vitvi14g01508	Vitvi18g00999	Vitvi04g01463	Vitvi14g01926	Vitvi15g01124	Vitvi11g00165	Vitvi14g02946	Vitvi07g01729	Vitvi10g01945	Vitvi00g00944	Vitvi16g00883	Vitvi13g01958	Vitvi07g01475	Vitvi13g00075	Vitvi01g00876	Vitvi12g00200	Vitvi05g00143	Vitvi14g01326	Vitvi16g00882	Vitvi16g00885	Vitvi09g00227	Vitvi18g00617	Vitvi02g00698	Vitvi13g01764	Vitvi17g00569	Vitvi05g01103	Vitvi06g01345	Vitvi12g00096	Vitvi01g01757	Vitvi07g00151	Vitvi17g00037	Vitvi04g01361	Vitvi07g00002	Vitvi11g00838	Vitvi13g01164	Vitvi04g01662	Vitvi10g02253	Vitvi03g00520	Vitvi11g01153	Vitvi06g00181	Vitvi01g02070	Vitvi13g01037	Vitvi00g01001	Vitvi18g02008	Vitvi00g00582	Vitvi19g00367	Vitvi17g00307	Vitvi14g00020	Vitvi10g00744	Vitvi08g00719	Vitvi19g00406	Vitvi11g00021	Vitvi05g00624	Vitvi03g00635	Vitvi12g01896	Vitvi02g00231	Vitvi15g00948	Vitvi07g01532	Vitvi03g00098	Vitvi14g00277	Vitvi01g01745	Vitvi01g01946	Vitvi18g00463	Vitvi17g00046	Vitvi10g00572	Vitvi18g00673	Vitvi01g01287	Vitvi09g00339	Vitvi17g00573	Vitvi05g00427	Vitvi08g01649	Vitvi14g01473	Vitvi17g00311	Vitvi17g00678	Vitvi18g00763	Vitvi18g00766	Vitvi07g01530	Vitvi07g01529	Vitvi03g00578	Vitvi07g00762	Vitvi15g00642	Vitvi18g00513	Vitvi12g02307	Vitvi18g00498	Vitvi10g02218	Vitvi05g00711	Vitvi08g01856	Vitvi07g01545	Vitvi08g00979	Vitvi01g01482
15.5.33	RNA biosynthesis.transcriptional regulation.transcription factor (S1Fa)	Vitvi08g02161	Vitvi06g01662
15.5.34	RNA biosynthesis.transcriptional regulation.transcription factor (BBR/BPC)	Vitvi17g00156	Vitvi18g01067	Vitvi03g00058	Vitvi01g00547
15.5.35	RNA biosynthesis.transcriptional regulation.transcription factor (BSD)	Vitvi07g03087	Vitvi07g03117	Vitvi07g00906	Vitvi07g00191	Vitvi17g00444	Vitvi18g00637	Vitvi19g00778	Vitvi05g00398	Vitvi11g01454
15.5.36	RNA biosynthesis.transcriptional regulation.transcription factor (VOZ)	Vitvi10g00515	Vitvi12g00235
15.5.37	RNA biosynthesis.transcriptional regulation.transcription factor (OFP)	Vitvi05g00509	Vitvi08g00840	Vitvi08g01392	Vitvi06g00783	Vitvi08g01391	Vitvi04g01262	Vitvi16g01325	Vitvi18g00946	Vitvi10g00632	Vitvi13g01001	Vitvi10g00130	Vitvi09g00390
15.5.38	RNA biosynthesis.transcriptional regulation.transcription factor (DBP)	Vitvi05g00208	Vitvi11g00591	Vitvi04g00419	Vitvi07g00474	Vitvi18g00072	Vitvi07g01889
15.5.39	RNA biosynthesis.transcriptional regulation.transcription factor (BZR)	Vitvi04g01234	Vitvi19g00063	Vitvi15g01128	Vitvi02g01232	Vitvi19g00061	Vitvi19g00062	Vitvi10g01901	Vitvi18g00924	Vitvi10g00636
15.5.40	RNA biosynthesis.transcriptional regulation.transcription factor (LFY)	Vitvi17g00021
15.5.41	RNA biosynthesis.transcriptional regulation.transcription factor (LIM)	Vitvi13g02031	Vitvi15g01171	Vitvi17g00755	Vitvi03g00666	Vitvi18g00654	Vitvi02g00368
15.5.42	RNA biosynthesis.transcriptional regulation.transcription factor (HRT)	Vitvi11g00200
15.5.43	RNA biosynthesis.transcriptional regulation.transcription factor (PLATZ)	Vitvi01g00111	Vitvi03g00360	Vitvi16g00083	Vitvi02g01434	Vitvi08g01579	Vitvi01g00167	Vitvi02g00704	Vitvi01g00519	Vitvi11g00585	Vitvi15g00710	Vitvi06g01361	Vitvi18g02472	Vitvi02g01691
15.5.44	RNA biosynthesis.transcriptional regulation.transcription factor (ULT)	Vitvi12g00490
15.5.45	RNA biosynthesis.transcriptional regulation.transcription factor (TIFY)	Vitvi11g00050	Vitvi07g00082	Vitvi04g00436	Vitvi10g01879	Vitvi10g00827	Vitvi05g00558	Vitvi12g02718	Vitvi01g02293	Vitvi01g00473	Vitvi04g02175	Vitvi09g00064	Vitvi10g00826
15.5.46	RNA biosynthesis.transcriptional regulation.transcription factor (FAR1)	Vitvi04g01750	Vitvi03g01243	Vitvi14g02030	Vitvi05g00081	Vitvi09g01677	Vitvi01g00116	Vitvi05g01498	Vitvi03g01239	Vitvi07g01172	Vitvi12g00713	Vitvi18g03049	Vitvi18g02193	Vitvi05g01512	Vitvi09g01480	Vitvi05g01496	Vitvi08g01733	Vitvi12g02073	Vitvi14g01432	Vitvi07g01196	Vitvi10g00230	Vitvi18g00039	Vitvi05g02179	Vitvi07g02480	Vitvi18g03185	Vitvi07g00384	Vitvi03g01475	Vitvi12g02073	Vitvi03g00266	Vitvi05g01497	Vitvi03g00193	Vitvi13g01139	Vitvi03g01244	Vitvi08g00891	Vitvi05g01499	Vitvi07g01198	Vitvi18g01884	Vitvi05g01873	Vitvi07g01199
15.5.47	RNA biosynthesis.transcriptional regulation.transcription factor (SRS)	Vitvi18g01041	Vitvi06g01239	Vitvi03g00024	Vitvi04g01398	Vitvi04g01399	Vitvi13g01413
15.5.49	RNA biosynthesis.transcriptional regulation.transcription factor (HUA2)	Vitvi01g00168	Vitvi07g00162
15.5.50	RNA biosynthesis.transcriptional regulation.transcription factor (DPB3)	Vitvi06g01659	Vitvi01g01642
15.5.51	RNA biosynthesis.transcriptional regulation.NF-Y transcription factor complex	Vitvi12g00719	Vitvi06g00224	Vitvi07g01823	Vitvi08g00292	Vitvi11g00109	Vitvi19g00673	Vitvi08g01883	Vitvi05g00299	Vitvi10g00911	Vitvi10g00251	Vitvi09g00133	Vitvi06g00351	Vitvi19g01705	Vitvi07g00273	Vitvi13g00535	Vitvi02g00347	Vitvi05g00435	Vitvi01g01464	Vitvi14g00217	Vitvi10g02273	Vitvi08g01154	Vitvi01g01468	Vitvi13g01729	Vitvi19g02067	Vitvi14g00264	Vitvi10g02311	Vitvi17g00088	Vitvi19g00686
15.5.51.1	RNA biosynthesis.transcriptional regulation.NF-Y transcription factor complex.component NF-YA	Vitvi06g00224	Vitvi10g00911	Vitvi13g01729	Vitvi09g00133	Vitvi08g00292	Vitvi11g00109	Vitvi08g01883
15.5.51.2	RNA biosynthesis.transcriptional regulation.NF-Y transcription factor complex.component NF-YB	Vitvi08g01154	Vitvi05g00299	Vitvi12g00719	Vitvi13g00535	Vitvi06g00351	Vitvi10g02273	Vitvi01g01468	Vitvi07g01823	Vitvi19g02067	Vitvi01g01464	Vitvi10g00251	Vitvi07g00273	Vitvi14g00217	Vitvi10g02311	Vitvi19g00686	Vitvi19g00673
15.5.51.3	RNA biosynthesis.transcriptional regulation.NF-Y transcription factor complex.component NF-YC	Vitvi19g01705	Vitvi02g00347	Vitvi05g00435	Vitvi14g00264	Vitvi17g00088
15.5.52	RNA biosynthesis.transcriptional regulation.GRF-GIF transcription factor complex	Vitvi15g00815	Vitvi02g00449	Vitvi16g01357	Vitvi07g00563	Vitvi18g00623	Vitvi11g00092	Vitvi09g00107	Vitvi16g00073	Vitvi02g00239	Vitvi15g00903	Vitvi08g01498	Vitvi16g01354	Vitvi14g02674	Vitvi07g01551
15.5.52.1	RNA biosynthesis.transcriptional regulation.GRF-GIF transcription factor complex.component GRF	Vitvi15g00815	Vitvi02g00449	Vitvi18g00623	Vitvi11g00092	Vitvi09g00107	Vitvi16g00073	Vitvi02g00239	Vitvi08g01498	Vitvi16g01354	Vitvi07g01551
15.5.52.2	RNA biosynthesis.transcriptional regulation.GRF-GIF transcription factor complex.cofactor component GIF	Vitvi15g00903	Vitvi07g00563	Vitvi14g02674	Vitvi16g01357
15.5.53	RNA biosynthesis.transcriptional regulation.transcriptional repression	Vitvi10g01766	Vitvi07g00082	Vitvi11g00292	Vitvi16g00168	Vitvi07g01120	Vitvi13g00049	Vitvi04g00567	Vitvi11g00495	Vitvi17g01448	Vitvi09g00753	Vitvi01g00037	Vitvi17g00161	Vitvi11g00399	Vitvi19g00036	Vitvi04g00432	Vitvi04g00487	Vitvi09g00620	Vitvi19g01844	Vitvi10g00476	Vitvi14g01394	Vitvi04g00431	Vitvi14g00137	Vitvi11g01399	Vitvi19g00320	Vitvi11g00484	Vitvi05g00558	Vitvi10g00538	Vitvi07g00910
15.5.53.1	RNA biosynthesis.transcriptional regulation.transcriptional repression.transcriptional co-repressor (TPL/TPR)	Vitvi16g00168	Vitvi04g00567	Vitvi11g00495	Vitvi09g00753	Vitvi14g00137	Vitvi09g00620
15.5.53.2	RNA biosynthesis.transcriptional regulation.transcriptional repression.transcriptional co-repressor (LUG)	Vitvi10g01766	Vitvi10g00476	Vitvi04g00431	Vitvi11g00399	Vitvi04g00432	Vitvi07g00910
15.5.53.3	RNA biosynthesis.transcriptional regulation.transcriptional repression.transcriptional co-repressor (AFP/NINJA)	Vitvi11g00292	Vitvi01g00037	Vitvi07g01120	Vitvi14g01394	Vitvi17g01448
15.5.53.4	RNA biosynthesis.transcriptional regulation.transcriptional repression.transcriptional repressor (TIE/SPL)	Vitvi10g00538	Vitvi19g01844	Vitvi11g01399	Vitvi19g00320
15.5.53.5	RNA biosynthesis.transcriptional regulation.transcriptional repression.PPD-KIX transcriptional repressor complex	Vitvi07g00082	Vitvi05g00558	Vitvi11g00484	Vitvi04g00487
15.5.53.5.1	RNA biosynthesis.transcriptional regulation.transcriptional repression.PPD-KIX transcriptional repressor complex.component PEAPOD	Vitvi07g00082	Vitvi05g00558
15.5.53.5.2	RNA biosynthesis.transcriptional regulation.transcriptional repression.PPD-KIX transcriptional repressor complex.component KIX	Vitvi11g00484	Vitvi04g00487
15.5.53.6	RNA biosynthesis.transcriptional regulation.transcriptional repression.transcriptional repressor (NF-X1)	Vitvi19g00036	Vitvi13g00049	Vitvi17g00161
15.5.54	RNA biosynthesis.transcriptional regulation.transcriptional co-activator (BET/GTE)	Vitvi12g00215	Vitvi17g00153	Vitvi13g00566	Vitvi03g00847	Vitvi10g00682	Vitvi10g00683	Vitvi19g01842	Vitvi14g01594
15.6	RNA biosynthesis.organelle machinery	Vitvi01g00025	Vitvi07g02166	Vitvi17g00725	Vitvi11g00182	Vitvi02g00313	Vitvi13g01653	Vitvi03g00269	Vitvi07g02173	Vitvi07g01822	Vitvi08g01304	Vitvi04g00046	Vitvi01g01663	Vitvi01g01530	Vitvi08g01307	Vitvi08g02233	Vitvi01g00825	Vitvi07g02285	Vitvi17g00155	Vitvi07g02174	Vitvi16g00031	Vitvi10g00849	Vitvi14g01311	Vitvi13g02320	Vitvi06g00517	Vitvi04g01013	Vitvi01g00831	Vitvi10g01476	Vitvi07g01137	Vitvi01g00086	Vitvi13g01342	Vitvi11g00748	Vitvi19g01680	Vitvi07g02168	Vitvi01g01312	Vitvi16g01214	Vitvi05g01848	Vitvi05g01849	Vitvi09g00733	Vitvi07g02286	Vitvi03g00329	Vitvi05g01850	Vitvi02g01005	Vitvi07g00644	Vitvi07g02283	Vitvi07g02284	Vitvi08g01721	Vitvi14g02428	Vitvi08g01008	Vitvi15g00582	Vitvi12g00421	Vitvi18g01692	Vitvi07g02171	Vitvi17g00486	Vitvi19g00621	Vitvi16g00280	Vitvi07g00197	Vitvi07g02278	Vitvi09g01408	Vitvi18g00222	Vitvi18g00387	Vitvi11g01199	Vitvi15g00046	Vitvi03g01497	Vitvi08g01387	Vitvi05g00977	Vitvi07g02280	Vitvi07g02282	Vitvi07g00644	Vitvi16g01344	Vitvi16g01345	Vitvi16g01346	Vitvi10g01334
15.6.1	RNA biosynthesis.organelle machinery.RNA polymerase activities	Vitvi01g00025	Vitvi17g00725	Vitvi02g00313	Vitvi08g01304	Vitvi01g01530	Vitvi08g01307	Vitvi08g02233	Vitvi01g00825	Vitvi17g00155	Vitvi14g01311	Vitvi06g00517	Vitvi04g01013	Vitvi01g00831	Vitvi10g01476	Vitvi07g01137	Vitvi01g00086	Vitvi13g01342	Vitvi11g00748	Vitvi01g01312	Vitvi09g00733	Vitvi02g01005	Vitvi12g00421	Vitvi16g00280	Vitvi18g00222	Vitvi11g01199	Vitvi05g00977	Vitvi16g01344	Vitvi16g01345	Vitvi16g01346
15.6.1.1	RNA biosynthesis.organelle machinery.RNA polymerase activities.nuclear-encoded organellar RNA polymerase (NEP)	Vitvi14g01311	Vitvi01g01312	Vitvi11g00748
15.6.1.2	RNA biosynthesis.organelle machinery.RNA polymerase activities.plastid-encoded RNA polymerase (PEP) complex	Vitvi01g00025	Vitvi17g00725	Vitvi02g00313	Vitvi08g01304	Vitvi01g01530	Vitvi08g01307	Vitvi08g02233	Vitvi01g00825	Vitvi17g00155	Vitvi06g00517	Vitvi04g01013	Vitvi01g00831	Vitvi10g01476	Vitvi07g01137	Vitvi01g00086	Vitvi13g01342	Vitvi09g00733	Vitvi02g01005	Vitvi12g00421	Vitvi16g00280	Vitvi18g00222	Vitvi11g01199	Vitvi05g00977	Vitvi16g01344	Vitvi16g01345	Vitvi16g01346
15.6.1.2.2	RNA biosynthesis.organelle machinery.RNA polymerase activities.plastid-encoded RNA polymerase (PEP) complex.essential co-factor components	Vitvi01g00025	Vitvi04g01013	Vitvi16g00280	Vitvi17g00725	Vitvi02g00313	Vitvi10g01476	Vitvi18g00222	Vitvi01g00086	Vitvi13g01342	Vitvi08g01307	Vitvi08g02233	Vitvi17g00155
15.6.1.2.2.1	RNA biosynthesis.organelle machinery.RNA polymerase activities.plastid-encoded RNA polymerase (PEP) complex.essential co-factor components.component PAP1/TAC3	Vitvi04g01013
15.6.1.2.2.2	RNA biosynthesis.organelle machinery.RNA polymerase activities.plastid-encoded RNA polymerase (PEP) complex.essential co-factor components.component PAP2/TAC2	Vitvi17g00725
15.6.1.2.2.3	RNA biosynthesis.organelle machinery.RNA polymerase activities.plastid-encoded RNA polymerase (PEP) complex.essential co-factor components.component PAP3/TAC10	Vitvi17g00155
15.6.1.2.2.4	RNA biosynthesis.organelle machinery.RNA polymerase activities.plastid-encoded RNA polymerase (PEP) complex.essential co-factor components.component PAP4/FSD3	Vitvi10g01476
15.6.1.2.2.6	RNA biosynthesis.organelle machinery.RNA polymerase activities.plastid-encoded RNA polymerase (PEP) complex.essential co-factor components.component PAP6/FLN1	Vitvi08g01307	Vitvi08g02233
15.6.1.2.2.7	RNA biosynthesis.organelle machinery.RNA polymerase activities.plastid-encoded RNA polymerase (PEP) complex.essential co-factor components.component PAP7/TAC14	Vitvi01g00086
15.6.1.2.2.8	RNA biosynthesis.organelle machinery.RNA polymerase activities.plastid-encoded RNA polymerase (PEP) complex.essential co-factor components.component PAP8/TAC6	Vitvi18g00222
15.6.1.2.2.9	RNA biosynthesis.organelle machinery.RNA polymerase activities.plastid-encoded RNA polymerase (PEP) complex.essential co-factor components.component PAP9/FSD2	Vitvi16g00280
15.6.1.2.2.10	RNA biosynthesis.organelle machinery.RNA polymerase activities.plastid-encoded RNA polymerase (PEP) complex.essential co-factor components.component PAP10/TrxZ	Vitvi13g01342
15.6.1.2.2.11	RNA biosynthesis.organelle machinery.RNA polymerase activities.plastid-encoded RNA polymerase (PEP) complex.essential co-factor components.component PAP11/MURE	Vitvi02g00313
15.6.1.2.2.12	RNA biosynthesis.organelle machinery.RNA polymerase activities.plastid-encoded RNA polymerase (PEP) complex.essential co-factor components.component FLN2	Vitvi01g00025
15.6.1.2.3	RNA biosynthesis.organelle machinery.RNA polymerase activities.plastid-encoded RNA polymerase (PEP) complex.regulatory co-factor components	Vitvi09g00733	Vitvi02g01005	Vitvi01g00831	Vitvi07g01137	Vitvi11g01199	Vitvi08g01304	Vitvi01g01530	Vitvi01g00825	Vitvi12g00421	Vitvi05g00977	Vitvi16g01344	Vitvi16g01345	Vitvi16g01346	Vitvi06g00517
15.6.1.2.3.1	RNA biosynthesis.organelle machinery.RNA polymerase activities.plastid-encoded RNA polymerase (PEP) complex.regulatory co-factor components.component TAC5	Vitvi05g00977
15.6.1.2.3.2	RNA biosynthesis.organelle machinery.RNA polymerase activities.plastid-encoded RNA polymerase (PEP) complex.regulatory co-factor components.component TAC7	Vitvi01g01530
15.6.1.2.3.3	RNA biosynthesis.organelle machinery.RNA polymerase activities.plastid-encoded RNA polymerase (PEP) complex.regulatory co-factor components.component TAC9	Vitvi11g01199
15.6.1.2.3.4	RNA biosynthesis.organelle machinery.RNA polymerase activities.plastid-encoded RNA polymerase (PEP) complex.regulatory co-factor components.component TAC13	Vitvi08g01304
15.6.1.2.3.5	RNA biosynthesis.organelle machinery.RNA polymerase activities.plastid-encoded RNA polymerase (PEP) complex.regulatory co-factor components.component TAC15	Vitvi16g01344	Vitvi16g01345	Vitvi16g01346
15.6.1.2.3.6	RNA biosynthesis.organelle machinery.RNA polymerase activities.plastid-encoded RNA polymerase (PEP) complex.regulatory co-factor components.component TAC16	Vitvi06g00517
15.6.1.2.3.7	RNA biosynthesis.organelle machinery.RNA polymerase activities.plastid-encoded RNA polymerase (PEP) complex.regulatory co-factor components.component TAC17	Vitvi09g00733	Vitvi02g01005
15.6.1.2.3.8	RNA biosynthesis.organelle machinery.RNA polymerase activities.plastid-encoded RNA polymerase (PEP) complex.regulatory co-factor components.component TAC18	Vitvi12g00421
15.6.1.2.3.9	RNA biosynthesis.organelle machinery.RNA polymerase activities.plastid-encoded RNA polymerase (PEP) complex.regulatory co-factor components.component PRIN2	Vitvi01g00825	Vitvi01g00831
15.6.1.2.3.10	RNA biosynthesis.organelle machinery.RNA polymerase activities.plastid-encoded RNA polymerase (PEP) complex.regulatory co-factor components.FSD2-interacting component PRDA1	Vitvi07g01137
15.6.2	RNA biosynthesis.organelle machinery.transcriptional regulation	Vitvi07g02166	Vitvi11g00182	Vitvi13g01653	Vitvi03g00269	Vitvi07g02173	Vitvi07g01822	Vitvi04g00046	Vitvi01g01663	Vitvi07g02285	Vitvi07g02174	Vitvi16g00031	Vitvi10g00849	Vitvi13g02320	Vitvi19g01680	Vitvi07g02168	Vitvi16g01214	Vitvi05g01848	Vitvi05g01849	Vitvi14g02428	Vitvi07g02286	Vitvi03g00329	Vitvi05g01850	Vitvi07g00644	Vitvi07g02283	Vitvi07g02284	Vitvi08g01721	Vitvi08g01008	Vitvi15g00582	Vitvi18g01692	Vitvi07g02171	Vitvi17g00486	Vitvi19g00621	Vitvi07g00197	Vitvi07g02278	Vitvi09g01408	Vitvi18g00387	Vitvi15g00046	Vitvi03g01497	Vitvi08g01387	Vitvi07g02280	Vitvi07g02282	Vitvi07g00644	Vitvi16g01344	Vitvi16g01345	Vitvi16g01346	Vitvi10g01334
15.6.2.1	RNA biosynthesis.organelle machinery.transcriptional regulation.basal transcription factor (Sigma)	Vitvi13g01653	Vitvi08g01008	Vitvi04g00046	Vitvi15g00046	Vitvi16g01214	Vitvi16g00031
15.6.2.2	RNA biosynthesis.organelle machinery.transcriptional regulation.transcription factor (mTERF)	Vitvi07g02166	Vitvi11g00182	Vitvi03g00269	Vitvi07g02173	Vitvi07g01822	Vitvi01g01663	Vitvi07g02285	Vitvi07g02174	Vitvi10g00849	Vitvi13g02320	Vitvi19g01680	Vitvi07g02168	Vitvi05g01848	Vitvi05g01849	Vitvi14g02428	Vitvi07g02286	Vitvi03g00329	Vitvi05g01850	Vitvi07g00644	Vitvi07g02283	Vitvi07g02284	Vitvi08g01721	Vitvi15g00582	Vitvi18g01692	Vitvi07g02171	Vitvi17g00486	Vitvi19g00621	Vitvi07g00197	Vitvi07g02278	Vitvi09g01408	Vitvi18g00387	Vitvi03g01497	Vitvi08g01387	Vitvi07g02280	Vitvi07g02282	Vitvi07g00644	Vitvi16g01344	Vitvi16g01345	Vitvi16g01346	Vitvi10g01334
16	RNA processing	Vitvi11g00131	Vitvi17g01404	Vitvi13g00571	Vitvi06g00017	Vitvi01g01843	Vitvi07g01503	Vitvi09g00175	Vitvi17g00198	Vitvi05g00391	Vitvi11g01656	Vitvi01g00938	Vitvi09g00277	Vitvi11g00316	Vitvi09g00069	Vitvi13g00607	Vitvi12g00465	Vitvi09g01478	Vitvi00g01333	Vitvi15g01052	Vitvi14g00475	Vitvi13g01541	Vitvi14g00432	Vitvi19g00376	Vitvi04g01257	Vitvi01g00515	Vitvi06g01524	Vitvi14g01160	Vitvi06g00743	Vitvi13g00058	Vitvi12g02741	Vitvi01g02080	Vitvi08g00644	Vitvi14g01794	Vitvi11g00411	Vitvi12g02121	Vitvi18g01275	Vitvi07g01855	Vitvi08g00104	Vitvi13g00346	Vitvi08g01682	Vitvi09g00870	Vitvi07g00477	Vitvi14g00175	Vitvi16g00346	Vitvi18g00173	Vitvi14g01673	Vitvi10g00035	Vitvi16g00675	Vitvi02g00594	Vitvi04g00235	Vitvi03g00226	Vitvi18g02389	Vitvi12g00287	Vitvi07g02488	Vitvi08g01339	Vitvi03g00188	Vitvi14g01305	Vitvi17g00823	Vitvi04g00302	Vitvi05g01972	Vitvi18g00134	Vitvi07g01646	Vitvi07g01752	Vitvi11g00229	Vitvi18g01422	Vitvi05g01830	Vitvi12g02295	Vitvi13g02263	Vitvi08g01441	Vitvi16g01284	Vitvi11g00402	Vitvi13g00859	Vitvi01g02053	Vitvi17g00735	Vitvi08g01696	Vitvi08g01314	Vitvi12g00345	Vitvi04g02028	Vitvi14g01710	Vitvi17g00681	Vitvi06g01250	Vitvi05g01401	Vitvi07g01892	Vitvi07g00308	Vitvi19g00749	Vitvi18g01096	Vitvi02g01756	Vitvi03g00121	Vitvi13g01030	Vitvi05g00008	Vitvi06g00943	Vitvi14g00066	Vitvi12g01954	Vitvi18g01237	Vitvi07g00806	Vitvi14g01428	Vitvi16g01230	Vitvi15g00692	Vitvi17g01401	Vitvi10g00387	Vitvi09g00139	Vitvi13g01757	Vitvi10g01834	Vitvi12g01620	Vitvi19g01522	Vitvi04g00397	Vitvi08g01591	Vitvi11g00135	Vitvi02g00600	Vitvi03g01289	Vitvi06g00764	Vitvi11g00378	Vitvi01g01815	Vitvi11g00058	Vitvi10g00780	Vitvi06g00389	Vitvi09g00487	Vitvi07g01695	Vitvi18g01546	Vitvi16g01234	Vitvi15g00772	Vitvi16g01348	Vitvi05g01640	Vitvi16g00847	Vitvi18g00783	Vitvi04g00477	Vitvi18g01624	Vitvi07g00197	Vitvi17g00073	Vitvi15g00926	Vitvi02g00953	Vitvi06g01011	Vitvi14g01655	Vitvi08g00097	Vitvi18g01422	Vitvi08g00895	Vitvi08g00134	Vitvi12g00591	Vitvi18g00098	Vitvi07g00072	Vitvi03g00327	Vitvi17g00552	Vitvi15g01169	Vitvi11g00151	Vitvi05g01508	Vitvi01g00903	Vitvi18g00146	Vitvi12g02034	Vitvi13g00643	Vitvi13g01361	Vitvi14g00381	Vitvi11g00904	Vitvi03g00495	Vitvi12g01937	Vitvi16g00841	Vitvi01g00482	Vitvi19g01498	Vitvi01g01413	Vitvi05g00151	Vitvi13g02269	Vitvi04g01041	Vitvi19g00551	Vitvi14g00432	Vitvi01g00862	Vitvi18g00217	Vitvi06g01220	Vitvi01g00523	Vitvi03g01304	Vitvi05g00124	Vitvi06g00658	Vitvi07g00526	Vitvi00g00795	Vitvi04g01610	Vitvi05g00835	Vitvi02g00590	Vitvi01g01716	Vitvi08g01511	Vitvi19g00118	Vitvi12g02145	Vitvi11g00452	Vitvi15g00761	Vitvi04g00447	Vitvi01g00777	Vitvi12g00754	Vitvi03g00498	Vitvi01g00772	Vitvi11g00440	Vitvi09g01610	Vitvi09g00272	Vitvi06g00261	Vitvi03g00265	Vitvi04g00613	Vitvi10g00915	Vitvi07g02550	Vitvi06g01050	Vitvi10g02371	Vitvi16g02055	Vitvi01g00236	Vitvi13g01369	Vitvi14g01935	Vitvi14g01259	Vitvi18g00151	Vitvi15g01262	Vitvi06g01631	Vitvi08g01612	Vitvi11g00182	Vitvi08g01519	Vitvi03g00060	Vitvi07g00190	Vitvi13g00722	Vitvi14g01544	Vitvi10g02274	Vitvi05g00639	Vitvi18g00100	Vitvi14g01395	Vitvi12g00367	Vitvi12g00521	Vitvi05g00513	Vitvi14g00618	Vitvi16g00625	Vitvi18g01518	Vitvi18g03093	Vitvi05g01466	Vitvi03g01140	Vitvi08g01398	Vitvi13g02280	Vitvi12g02592	Vitvi01g00161	Vitvi01g00836	Vitvi12g00098	Vitvi16g01052	Vitvi07g00682	Vitvi13g00219	Vitvi07g00183	Vitvi04g00047	Vitvi07g00234	Vitvi05g01503	Vitvi18g03072	Vitvi17g01512	Vitvi04g01260	Vitvi13g00697	Vitvi18g02346	Vitvi15g00999	Vitvi06g00288	Vitvi15g01025	Vitvi13g01053	Vitvi16g00949	Vitvi04g00107	Vitvi13g00718	Vitvi02g00100	Vitvi08g01393	Vitvi12g01963	Vitvi09g00647	Vitvi00g01231	Vitvi02g00138	Vitvi08g00785	Vitvi18g02388	Vitvi08g00669	Vitvi15g00864	Vitvi08g02164	Vitvi14g00003	Vitvi19g01681	Vitvi08g02283	Vitvi18g00015	Vitvi19g00776	Vitvi01g00828	Vitvi05g01673	Vitvi19g01764	Vitvi11g00187	Vitvi17g00900	Vitvi04g00332	Vitvi07g00682	Vitvi11g00288	Vitvi14g02452	Vitvi17g00402	Vitvi05g01113	Vitvi02g00379	Vitvi02g00808	Vitvi14g01816	Vitvi08g00058	Vitvi05g00765	Vitvi06g01274	Vitvi14g02588	Vitvi06g00029	Vitvi08g01916	Vitvi07g03092	Vitvi09g01767	Vitvi07g00326	Vitvi09g00153	Vitvi00g02246	Vitvi13g00272	Vitvi10g00044	Vitvi04g00346	Vitvi04g00347	Vitvi03g00471	Vitvi01g00630	Vitvi08g01113	Vitvi05g01401	Vitvi16g00032	Vitvi12g01868	Vitvi18g01654	Vitvi07g00113	Vitvi06g01546	Vitvi13g00214	Vitvi08g01208	Vitvi02g00210	Vitvi04g00400	Vitvi14g01730	Vitvi00g01384	Vitvi04g01791	Vitvi18g00399	Vitvi11g01316	Vitvi09g00063	Vitvi07g01252	Vitvi08g00120	Vitvi05g01189	Vitvi04g00260	Vitvi10g00304	Vitvi19g00231	Vitvi08g01417	Vitvi18g02917	Vitvi13g00684	Vitvi05g02292	Vitvi14g01827	Vitvi04g00474	Vitvi06g00218	Vitvi18g00352	Vitvi04g00558	Vitvi07g00683	Vitvi13g01971	Vitvi17g00270	Vitvi08g02363	Vitvi01g00036	Vitvi12g00276	Vitvi16g01398	Vitvi17g00958	Vitvi19g00766	Vitvi01g00272	Vitvi19g00179	Vitvi02g00655	Vitvi11g00258	Vitvi08g01156	Vitvi06g00653	Vitvi01g00355	Vitvi14g01349	Vitvi17g00247	Vitvi15g00637	Vitvi07g01619	Vitvi12g01641	Vitvi14g02509	Vitvi05g00258	Vitvi03g00565	Vitvi00g01366	Vitvi18g01284	Vitvi18g00531	Vitvi09g00327	Vitvi17g00883	Vitvi14g01476	Vitvi13g01134	Vitvi04g01976	Vitvi08g01322	Vitvi01g01927	Vitvi08g01880	Vitvi06g01722	Vitvi18g00035	Vitvi06g00073	Vitvi17g01538	Vitvi01g01658	Vitvi15g00785	Vitvi08g01917	Vitvi13g02285	Vitvi13g01253	Vitvi16g00566	Vitvi05g00825	Vitvi07g00442	Vitvi07g03014	Vitvi18g00576	Vitvi18g01665	Vitvi05g00049	Vitvi14g00100	Vitvi11g01203	Vitvi07g01114	Vitvi07g01685	Vitvi09g00624	Vitvi19g00486	Vitvi10g00954	Vitvi19g00482	Vitvi09g01387	Vitvi06g00625	Vitvi12g02126	Vitvi17g01405	Vitvi04g01469	Vitvi05g01112	Vitvi17g00425	Vitvi01g00216	Vitvi13g01732	Vitvi11g00280	Vitvi08g01878	Vitvi07g00486	Vitvi19g00692	Vitvi14g01978	Vitvi09g01457	Vitvi05g00538	Vitvi14g00231	Vitvi10g00717	Vitvi15g00568	Vitvi17g00398	Vitvi14g01737	Vitvi05g02025	Vitvi17g00482	Vitvi16g01488	Vitvi19g00372	Vitvi06g00581	Vitvi12g02129	Vitvi14g00110	Vitvi10g01997	Vitvi06g00384	Vitvi13g02282	Vitvi09g00887	Vitvi08g01833	Vitvi18g00350	Vitvi07g00145	Vitvi12g02033	Vitvi11g00167	Vitvi01g01447	Vitvi05g01626	Vitvi11g00595	Vitvi12g02297	Vitvi03g01078	Vitvi07g02969	Vitvi18g01107	Vitvi06g01070	Vitvi12g00003	Vitvi03g01830	Vitvi14g01426	Vitvi08g01125	Vitvi17g00349	Vitvi04g01197	Vitvi05g00580	Vitvi04g01448	Vitvi07g03172	Vitvi07g00195	Vitvi07g00340	Vitvi17g00132	Vitvi17g00133	Vitvi06g00058	Vitvi11g00408	Vitvi04g01271	Vitvi01g00595	Vitvi07g00178	Vitvi09g00087	Vitvi06g01088	Vitvi19g00129	Vitvi13g01459	Vitvi18g00834	Vitvi06g00359	Vitvi00g02260	Vitvi17g00496	Vitvi18g00556	Vitvi02g01192	Vitvi06g00429	Vitvi01g01580	Vitvi05g01502	Vitvi16g01076	Vitvi05g00320	Vitvi13g01536	Vitvi15g00637	Vitvi07g01879	Vitvi06g01131	Vitvi16g00554	Vitvi18g00580	Vitvi03g00600	Vitvi01g02052	Vitvi03g00476	Vitvi19g00370	Vitvi07g01851	Vitvi08g00126	Vitvi14g00893	Vitvi01g00788	Vitvi06g00206	Vitvi16g00745	Vitvi19g00319	Vitvi19g00674	Vitvi16g01012	Vitvi06g00580	Vitvi11g01378	Vitvi13g00165	Vitvi01g00201	Vitvi02g01735	Vitvi19g01614	Vitvi18g00140	Vitvi18g01700	Vitvi11g00049	Vitvi17g01218	Vitvi07g00652	Vitvi03g00156	Vitvi14g00409	Vitvi08g01817	Vitvi19g01497	Vitvi13g00222	Vitvi05g00799	Vitvi12g00714	Vitvi01g01756	Vitvi11g00954	Vitvi04g00275	Vitvi06g01268	Vitvi07g00316	Vitvi14g01896	Vitvi13g00386	Vitvi08g02186	Vitvi08g02180	Vitvi10g00907	Vitvi15g00880	Vitvi08g01544	Vitvi15g00827	Vitvi06g00773	Vitvi18g00576	Vitvi03g00001	Vitvi08g01443	Vitvi11g00618	Vitvi01g01020	Vitvi08g01630	Vitvi16g00973	Vitvi18g00624	Vitvi17g00002	Vitvi09g00588	Vitvi13g00236	Vitvi06g00899	Vitvi06g01168	Vitvi18g00184	Vitvi00g01309	Vitvi16g02086	Vitvi13g02262	Vitvi11g00692	Vitvi01g00523	Vitvi11g00923	Vitvi16g02077
16.1	RNA processing.RNA 5-end cap adding	Vitvi06g01268	Vitvi08g01322	Vitvi19g00372	Vitvi13g00722	Vitvi12g02297
16.1.1	RNA processing.RNA 5-end cap adding.mRNA capping enzyme	Vitvi08g01322
16.1.2	RNA processing.RNA 5-end cap adding.mRNA cap methyltransferase	Vitvi13g00722	Vitvi19g00372
16.1.3	RNA processing.RNA 5-end cap adding.CBP80-CBP20 mRNA Cap-Binding complex (CBC)	Vitvi06g01268	Vitvi12g02297
16.1.3.1	RNA processing.RNA 5-end cap adding.CBP80-CBP20 mRNA Cap-Binding complex (CBC).component CBP80	Vitvi06g01268
16.1.3.2	RNA processing.RNA 5-end cap adding.CBP80-CBP20 mRNA Cap-Binding complex (CBC).component CBP20	Vitvi12g02297
16.2	RNA processing.RNA 3-end processing	Vitvi12g01954	Vitvi18g01422	Vitvi14g01896	Vitvi11g00258	Vitvi03g01830	Vitvi17g01404	Vitvi14g01426	Vitvi01g00355	Vitvi17g00482	Vitvi15g01169	Vitvi10g00907	Vitvi08g01511	Vitvi10g00035	Vitvi19g00674	Vitvi09g00277	Vitvi16g01012	Vitvi18g00576	Vitvi11g00135	Vitvi01g00595	Vitvi17g01405	Vitvi06g01250	Vitvi02g01735	Vitvi12g01937	Vitvi16g00841	Vitvi06g01088	Vitvi18g01518	Vitvi13g01459	Vitvi08g00785	Vitvi07g02550	Vitvi05g00151	Vitvi16g01052	Vitvi17g00270	Vitvi13g01030	Vitvi08g00644	Vitvi11g00692	Vitvi18g01422	Vitvi13g01536	Vitvi11g00954	Vitvi18g00576
16.2.1	RNA processing.RNA 3-end processing.mRNA polyadenylation	Vitvi12g01954	Vitvi18g01422	Vitvi14g01896	Vitvi11g00258	Vitvi03g01830	Vitvi17g01404	Vitvi01g00355	Vitvi17g00482	Vitvi15g01169	Vitvi10g00907	Vitvi08g01511	Vitvi10g00035	Vitvi19g00674	Vitvi09g00277	Vitvi16g01012	Vitvi18g00576	Vitvi11g00135	Vitvi01g00595	Vitvi17g01405	Vitvi02g01735	Vitvi12g01937	Vitvi16g00841	Vitvi06g01088	Vitvi18g01518	Vitvi13g01459	Vitvi07g02550	Vitvi05g00151	Vitvi16g01052	Vitvi17g00270	Vitvi13g01030	Vitvi08g00644	Vitvi11g00692	Vitvi18g01422	Vitvi11g00954	Vitvi18g00576
16.2.1.1	RNA processing.RNA 3-end processing.mRNA polyadenylation.poly(A) RNA polymerase activity	Vitvi17g00270	Vitvi13g01030	Vitvi11g00258	Vitvi03g01830	Vitvi09g00277	Vitvi07g02550	Vitvi01g00355	Vitvi05g00151
16.2.1.1.1	RNA processing.RNA 3-end processing.mRNA polyadenylation.poly(A) RNA polymerase activity.poly(A) RNA polymerase	Vitvi17g00270	Vitvi13g01030	Vitvi11g00258	Vitvi03g01830	Vitvi09g00277	Vitvi07g02550	Vitvi01g00355	Vitvi05g00151
16.2.1.1.2	RNA processing.RNA 3-end processing.mRNA polyadenylation.poly(A) RNA polymerase activity.poly(A) RNA polymerase regulatory protein	Vitvi03g01830	Vitvi07g02550
16.2.1.2	RNA processing.RNA 3-end processing.mRNA polyadenylation.Cleavage and Polyadenylation Specificity Factor (CPSF) complex	Vitvi12g01954	Vitvi16g01052	Vitvi02g01735	Vitvi10g00907	Vitvi12g01937	Vitvi16g00841	Vitvi06g01088	Vitvi13g01459	Vitvi08g00644	Vitvi11g00692	Vitvi18g00576	Vitvi18g00576
16.2.1.2.1	RNA processing.RNA 3-end processing.mRNA polyadenylation.Cleavage and Polyadenylation Specificity Factor (CPSF) complex.component CPSF160/Yhh1	Vitvi16g00841
16.2.1.2.2	RNA processing.RNA 3-end processing.mRNA polyadenylation.Cleavage and Polyadenylation Specificity Factor (CPSF) complex.component CPSF100/Ydh1	Vitvi16g01052
16.2.1.2.3	RNA processing.RNA 3-end processing.mRNA polyadenylation.Cleavage and Polyadenylation Specificity Factor (CPSF) complex.nuclease component CPSF73-I	Vitvi12g01954	Vitvi12g01937
16.2.1.2.5	RNA processing.RNA 3-end processing.mRNA polyadenylation.Cleavage and Polyadenylation Specificity Factor (CPSF) complex.component CPSF30/Yth1	Vitvi10g00907
16.2.1.2.6	RNA processing.RNA 3-end processing.mRNA polyadenylation.Cleavage and Polyadenylation Specificity Factor (CPSF) complex.component Fip1	Vitvi11g00692
16.2.1.2.7	RNA processing.RNA 3-end processing.mRNA polyadenylation.Cleavage and Polyadenylation Specificity Factor (CPSF) complex.component Pfs2/FY	Vitvi13g01459
16.2.1.2.8	RNA processing.RNA 3-end processing.mRNA polyadenylation.Cleavage and Polyadenylation Specificity Factor (CPSF) complex.component MPE1	Vitvi02g01735
16.2.1.2.9	RNA processing.RNA 3-end processing.mRNA polyadenylation.Cleavage and Polyadenylation Specificity Factor (CPSF) complex.component Symplekin/Pta1	Vitvi08g00644	Vitvi18g00576	Vitvi18g00576
16.2.1.2.10	RNA processing.RNA 3-end processing.mRNA polyadenylation.Cleavage and Polyadenylation Specificity Factor (CPSF) complex.phosphatase component Ssu72	Vitvi06g01088
16.2.1.3	RNA processing.RNA 3-end processing.mRNA polyadenylation.Cleavage Stimulatory Factor (CstF) complex	Vitvi17g01405	Vitvi18g01518	Vitvi17g01404	Vitvi11g00954	Vitvi17g00482
16.2.1.3.1	RNA processing.RNA 3-end processing.mRNA polyadenylation.Cleavage Stimulatory Factor (CstF) complex.component CstF77/Rna14	Vitvi11g00954
16.2.1.3.2	RNA processing.RNA 3-end processing.mRNA polyadenylation.Cleavage Stimulatory Factor (CstF) complex.component CstF64/Rna15	Vitvi18g01518
16.2.1.3.3	RNA processing.RNA 3-end processing.mRNA polyadenylation.Cleavage Stimulatory Factor (CstF) complex.component CstF50	Vitvi17g00482
16.2.1.3.4	RNA processing.RNA 3-end processing.mRNA polyadenylation.Cleavage Stimulatory Factor (CstF) complex.component ESP1	Vitvi17g01405	Vitvi17g01404
16.2.1.4	RNA processing.RNA 3-end processing.mRNA polyadenylation.Cleavage Factor I (CF-Im) complex	Vitvi15g01169	Vitvi19g00674	Vitvi16g01012	Vitvi11g00135	Vitvi01g00595
16.2.1.4.1	RNA processing.RNA 3-end processing.mRNA polyadenylation.Cleavage Factor I (CF-Im) complex.component CPFS5/CFIm25	Vitvi15g01169	Vitvi16g01012	Vitvi11g00135
16.2.1.4.2	RNA processing.RNA 3-end processing.mRNA polyadenylation.Cleavage Factor I (CF-Im) complex.component CPFS6/CFIm68	Vitvi19g00674	Vitvi01g00595
16.2.1.5	RNA processing.RNA 3-end processing.mRNA polyadenylation.Cleavage Factor II (CF-IIm) complex	Vitvi18g01422	Vitvi14g01896	Vitvi08g01511	Vitvi10g00035	Vitvi18g01422
16.2.1.5.1	RNA processing.RNA 3-end processing.mRNA polyadenylation.Cleavage Factor II (CF-IIm) complex.component Clp1	Vitvi14g01896
16.2.1.5.2	RNA processing.RNA 3-end processing.mRNA polyadenylation.Cleavage Factor II (CF-IIm) complex.component Pcf11	Vitvi18g01422	Vitvi08g01511	Vitvi10g00035	Vitvi18g01422
16.2.2	RNA processing.RNA 3-end processing.snRNA maturation	Vitvi12g01954	Vitvi06g01250	Vitvi12g01937	Vitvi14g01426	Vitvi08g00785	Vitvi13g01536
16.2.2.1	RNA processing.RNA 3-end processing.snRNA maturation.DSP snRNA processing complex	Vitvi12g01954	Vitvi06g01250	Vitvi12g01937	Vitvi14g01426	Vitvi08g00785	Vitvi13g01536
16.2.2.1.1	RNA processing.RNA 3-end processing.snRNA maturation.DSP snRNA processing complex.component DSP1	Vitvi14g01426
16.2.2.1.2	RNA processing.RNA 3-end processing.snRNA maturation.DSP snRNA processing complex.component DSP2	Vitvi06g01250
16.2.2.1.3	RNA processing.RNA 3-end processing.snRNA maturation.DSP snRNA processing complex.component DSP3/SIEL	Vitvi08g00785
16.2.2.1.4	RNA processing.RNA 3-end processing.snRNA maturation.DSP snRNA processing complex.component DSP4	Vitvi13g01536
16.2.2.1.5	RNA processing.RNA 3-end processing.snRNA maturation.DSP snRNA processing complex.nuclease component CPSF73-I	Vitvi12g01954	Vitvi12g01937
16.3	RNA processing.ribonuclease activities	Vitvi07g00526	Vitvi07g00806	Vitvi14g01428	Vitvi09g00870	Vitvi17g00552	Vitvi12g01641	Vitvi12g02129	Vitvi09g00327	Vitvi11g00316	Vitvi12g00465	Vitvi12g00287	Vitvi06g00384	Vitvi17g00002	Vitvi19g01498	Vitvi09g00887	Vitvi18g00184	Vitvi16g00847	Vitvi09g01767	Vitvi16g02055	Vitvi18g01624	Vitvi08g02164	Vitvi07g01879
16.3.1	RNA processing.ribonuclease activities.endoribonuclease (RNase Z)	Vitvi17g00552	Vitvi09g00327	Vitvi12g00465
16.3.2	RNA processing.ribonuclease activities.protein-only ribonuclease (RNase P)	Vitvi12g01641	Vitvi12g02129	Vitvi19g01498	Vitvi11g00316	Vitvi16g00847
16.3.3	RNA processing.ribonuclease activities.RNA-dependent RNase P complex	Vitvi07g00526	Vitvi09g01767	Vitvi16g02055	Vitvi07g00806	Vitvi18g01624	Vitvi12g00287	Vitvi06g00384	Vitvi08g02164	Vitvi09g00887	Vitvi18g00184	Vitvi09g00870	Vitvi07g01879
16.3.3.1	RNA processing.ribonuclease activities.RNA-dependent RNase P complex.component POP1	Vitvi09g01767	Vitvi09g00870	Vitvi09g00887	Vitvi12g00287
16.3.3.2	RNA processing.ribonuclease activities.RNA-dependent RNase P complex.component RPP30/POP2	Vitvi06g00384
16.3.3.3	RNA processing.ribonuclease activities.RNA-dependent RNase P complex.component RPP38/POP3	Vitvi07g00526
16.3.3.4	RNA processing.ribonuclease activities.RNA-dependent RNase P complex.component RPP29/POP4	Vitvi08g02164
16.3.3.5	RNA processing.ribonuclease activities.RNA-dependent RNase P complex.component RPP14/POP5	Vitvi16g02055
16.3.3.6	RNA processing.ribonuclease activities.RNA-dependent RNase P complex.component RPP25/POP6|RPP20/POP7	Vitvi18g00184	Vitvi18g01624	Vitvi07g00806	Vitvi07g01879
16.3.4	RNA processing.ribonuclease activities.ribonuclease (TSN)	Vitvi17g00002	Vitvi14g01428
16.4	RNA processing.pre-mRNA splicing	Vitvi05g02025	Vitvi18g00098	Vitvi16g01488	Vitvi09g00175	Vitvi17g00900	Vitvi11g01656	Vitvi06g00581	Vitvi07g00682	Vitvi14g02452	Vitvi09g00069	Vitvi14g00110	Vitvi10g01997	Vitvi09g01478	Vitvi15g01052	Vitvi01g01413	Vitvi05g00765	Vitvi13g01541	Vitvi07g00145	Vitvi14g02588	Vitvi04g01257	Vitvi01g00515	Vitvi06g00743	Vitvi04g01041	Vitvi07g00326	Vitvi01g02080	Vitvi06g01220	Vitvi05g01626	Vitvi12g02121	Vitvi11g00595	Vitvi06g00658	Vitvi01g00630	Vitvi08g01113	Vitvi00g00795	Vitvi05g01401	Vitvi16g00032	Vitvi18g01654	Vitvi04g01610	Vitvi13g00214	Vitvi04g01197	Vitvi05g00580	Vitvi07g00340	Vitvi14g00175	Vitvi00g01384	Vitvi04g01791	Vitvi19g00118	Vitvi16g00675	Vitvi07g01252	Vitvi11g00452	Vitvi04g01271	Vitvi01g00777	Vitvi05g01189	Vitvi01g00772	Vitvi03g00226	Vitvi03g00265	Vitvi04g00613	Vitvi10g00915	Vitvi04g00474	Vitvi10g02371	Vitvi13g01971	Vitvi01g00236	Vitvi05g01972	Vitvi01g01580	Vitvi05g01502	Vitvi05g00320	Vitvi18g00151	Vitvi19g00766	Vitvi15g01262	Vitvi01g00272	Vitvi18g00580	Vitvi02g00655	Vitvi08g01519	Vitvi01g02052	Vitvi08g01441	Vitvi16g01284	Vitvi17g00247	Vitvi14g02509	Vitvi08g01696	Vitvi14g00618	Vitvi01g00788	Vitvi18g01284	Vitvi12g00345	Vitvi04g01976	Vitvi17g00681	Vitvi05g01401	Vitvi19g01614	Vitvi01g01927	Vitvi07g00308	Vitvi05g01466	Vitvi03g00156	Vitvi18g00035	Vitvi06g00073	Vitvi01g00161	Vitvi07g00682	Vitvi13g00222	Vitvi07g00183	Vitvi05g00008	Vitvi05g00825	Vitvi07g00442	Vitvi04g00275	Vitvi07g00234	Vitvi05g01503	Vitvi16g01230	Vitvi07g00316	Vitvi13g00386	Vitvi17g01401	Vitvi10g00387	Vitvi04g01260	Vitvi09g00139	Vitvi13g01757	Vitvi13g00697	Vitvi09g00624	Vitvi13g01053	Vitvi15g00827	Vitvi08g01591	Vitvi16g00949	Vitvi03g00001	Vitvi02g00100	Vitvi12g02126	Vitvi01g01815	Vitvi11g00058	Vitvi18g00624	Vitvi17g00425	Vitvi09g00588	Vitvi13g00236	Vitvi11g00280	Vitvi06g00899	Vitvi06g01168	Vitvi16g01348	Vitvi05g01640	Vitvi08g00669	Vitvi14g01978	Vitvi10g00717	Vitvi15g00926	Vitvi08g00097	Vitvi08g00895	Vitvi16g02077
16.4.1	RNA processing.pre-mRNA splicing.U2-type-intron-specific major spliceosome	Vitvi07g00234	Vitvi00g00795	Vitvi08g01519	Vitvi13g00386	Vitvi16g01284	Vitvi04g01197	Vitvi05g00580	Vitvi04g01260	Vitvi09g00175	Vitvi07g00340	Vitvi17g00900	Vitvi08g01696	Vitvi11g01656	Vitvi07g00682	Vitvi01g00788	Vitvi09g00624	Vitvi00g01384	Vitvi19g00118	Vitvi08g01591	Vitvi12g00345	Vitvi16g00675	Vitvi11g00452	Vitvi04g01271	Vitvi01g00777	Vitvi12g02126	Vitvi14g00110	Vitvi01g01815	Vitvi18g00624	Vitvi17g00425	Vitvi04g00613	Vitvi01g01413	Vitvi13g00236	Vitvi05g00765	Vitvi06g01168	Vitvi06g00899	Vitvi10g00915	Vitvi18g00035	Vitvi01g00161	Vitvi10g02371	Vitvi04g01257	Vitvi08g00669	Vitvi06g00743	Vitvi07g00682	Vitvi13g00222	Vitvi10g00717	Vitvi06g01220	Vitvi05g01626	Vitvi08g00895	Vitvi11g00595	Vitvi06g00658
16.4.1.1	RNA processing.pre-mRNA splicing.U2-type-intron-specific major spliceosome.U1 small nuclear ribonucleoprotein particle (snRNP)	Vitvi09g00175	Vitvi07g00340	Vitvi07g00234	Vitvi17g00900	Vitvi07g00682	Vitvi07g00682	Vitvi18g00624	Vitvi10g00717	Vitvi01g01413	Vitvi16g00675	Vitvi04g01197	Vitvi04g01271	Vitvi01g00777
16.4.1.1.1	RNA processing.pre-mRNA splicing.U2-type-intron-specific major spliceosome.U1 small nuclear ribonucleoprotein particle (snRNP).protein factor (U1-70K)	Vitvi04g01271
16.4.1.1.2	RNA processing.pre-mRNA splicing.U2-type-intron-specific major spliceosome.U1 small nuclear ribonucleoprotein particle (snRNP).protein factor (U1A)	Vitvi07g00340
16.4.1.1.3	RNA processing.pre-mRNA splicing.U2-type-intron-specific major spliceosome.U1 small nuclear ribonucleoprotein particle (snRNP).protein factor (U1C)	Vitvi07g00234
16.4.1.1.4	RNA processing.pre-mRNA splicing.U2-type-intron-specific major spliceosome.U1 small nuclear ribonucleoprotein particle (snRNP).pre-mRNA splicing regulator (DDX5)	Vitvi09g00175	Vitvi17g00900
16.4.1.1.5	RNA processing.pre-mRNA splicing.U2-type-intron-specific major spliceosome.U1 small nuclear ribonucleoprotein particle (snRNP).accessory protein activities	Vitvi07g00682	Vitvi07g00682	Vitvi18g00624	Vitvi10g00717	Vitvi01g01413	Vitvi16g00675	Vitvi04g01197	Vitvi01g00777
16.4.1.1.5.1	RNA processing.pre-mRNA splicing.U2-type-intron-specific major spliceosome.U1 small nuclear ribonucleoprotein particle (snRNP).accessory protein activities.pre-mRNA splicing factor (RBM25)	Vitvi01g00777
16.4.1.1.5.2	RNA processing.pre-mRNA splicing.U2-type-intron-specific major spliceosome.U1 small nuclear ribonucleoprotein particle (snRNP).accessory protein activities.pre-mRNA-processing protein (LUC7)	Vitvi16g00675	Vitvi04g01197
16.4.1.1.5.3	RNA processing.pre-mRNA splicing.U2-type-intron-specific major spliceosome.U1 small nuclear ribonucleoprotein particle (snRNP).accessory protein activities.pre-mRNA-processing protein (PRP39)	Vitvi07g00682	Vitvi10g00717	Vitvi07g00682
16.4.1.1.5.4	RNA processing.pre-mRNA splicing.U2-type-intron-specific major spliceosome.U1 small nuclear ribonucleoprotein particle (snRNP).accessory protein activities.pre-mRNA-processing protein (PRP40A/B)	Vitvi18g00624
16.4.1.1.5.5	RNA processing.pre-mRNA splicing.U2-type-intron-specific major spliceosome.U1 small nuclear ribonucleoprotein particle (snRNP).accessory protein activities.pre-mRNA-processing protein (PRP40C)	Vitvi01g01413
16.4.1.2	RNA processing.pre-mRNA splicing.U2-type-intron-specific major spliceosome.U2 small nuclear ribonucleoprotein particle (snRNP)	Vitvi00g00795	Vitvi08g01519	Vitvi16g01284	Vitvi04g01260	Vitvi19g00118	Vitvi08g01591	Vitvi12g02126	Vitvi01g01815	Vitvi04g00613	Vitvi13g00236	Vitvi18g00035	Vitvi05g00765	Vitvi06g01168	Vitvi06g00899	Vitvi10g00915	Vitvi01g00161	Vitvi10g02371	Vitvi04g01257	Vitvi08g00669	Vitvi06g00743	Vitvi06g01220	Vitvi08g00895	Vitvi06g00658
16.4.1.2.1	RNA processing.pre-mRNA splicing.U2-type-intron-specific major spliceosome.U2 small nuclear ribonucleoprotein particle (snRNP).protein factor (U2A)	Vitvi01g01815
16.4.1.2.2	RNA processing.pre-mRNA splicing.U2-type-intron-specific major spliceosome.U2 small nuclear ribonucleoprotein particle (snRNP).protein factor (U2B)	Vitvi06g00743
16.4.1.2.3	RNA processing.pre-mRNA splicing.U2-type-intron-specific major spliceosome.U2 small nuclear ribonucleoprotein particle (snRNP).splicing factor 3A complex	Vitvi08g01591	Vitvi16g01284	Vitvi01g00161
16.4.1.2.3.1	RNA processing.pre-mRNA splicing.U2-type-intron-specific major spliceosome.U2 small nuclear ribonucleoprotein particle (snRNP).splicing factor 3A complex.component SF3A1	Vitvi01g00161
16.4.1.2.3.2	RNA processing.pre-mRNA splicing.U2-type-intron-specific major spliceosome.U2 small nuclear ribonucleoprotein particle (snRNP).splicing factor 3A complex.component SF3A2	Vitvi08g01591
16.4.1.2.3.3	RNA processing.pre-mRNA splicing.U2-type-intron-specific major spliceosome.U2 small nuclear ribonucleoprotein particle (snRNP).splicing factor 3A complex.component SF3A3	Vitvi16g01284
16.4.1.2.4	RNA processing.pre-mRNA splicing.U2-type-intron-specific major spliceosome.U2 small nuclear ribonucleoprotein particle (snRNP).splicing factor 3B complex	Vitvi13g00236	Vitvi06g01220	Vitvi05g00765	Vitvi06g01168	Vitvi04g01260	Vitvi08g00895
16.4.1.2.4.1	RNA processing.pre-mRNA splicing.U2-type-intron-specific major spliceosome.U2 small nuclear ribonucleoprotein particle (snRNP).splicing factor 3B complex.component SF3B1	Vitvi08g00895
16.4.1.2.4.3	RNA processing.pre-mRNA splicing.U2-type-intron-specific major spliceosome.U2 small nuclear ribonucleoprotein particle (snRNP).splicing factor 3B complex.component SF3B3	Vitvi13g00236
16.4.1.2.4.4	RNA processing.pre-mRNA splicing.U2-type-intron-specific major spliceosome.U2 small nuclear ribonucleoprotein particle (snRNP).splicing factor 3B complex.component SF3B4	Vitvi04g01260
16.4.1.2.4.5	RNA processing.pre-mRNA splicing.U2-type-intron-specific major spliceosome.U2 small nuclear ribonucleoprotein particle (snRNP).splicing factor 3B complex.component SF3B5	Vitvi05g00765
16.4.1.2.4.6	RNA processing.pre-mRNA splicing.U2-type-intron-specific major spliceosome.U2 small nuclear ribonucleoprotein particle (snRNP).splicing factor 3B complex.component SF3B6	Vitvi06g01220	Vitvi06g01168
16.4.1.2.5	RNA processing.pre-mRNA splicing.U2-type-intron-specific major spliceosome.U2 small nuclear ribonucleoprotein particle (snRNP).pre-mRNA splicing factor (PHF5)	Vitvi08g00669	Vitvi06g00658
16.4.1.2.6	RNA processing.pre-mRNA splicing.U2-type-intron-specific major spliceosome.U2 small nuclear ribonucleoprotein particle (snRNP).pre-mRNA splicing factor (SPF30)	Vitvi12g02126
16.4.1.2.7	RNA processing.pre-mRNA splicing.U2-type-intron-specific major spliceosome.U2 small nuclear ribonucleoprotein particle (snRNP).pre-mRNA splicing factor (SPF31)	Vitvi06g00899
16.4.1.2.8	RNA processing.pre-mRNA splicing.U2-type-intron-specific major spliceosome.U2 small nuclear ribonucleoprotein particle (snRNP).pre-mRNA splicing factor (SPF45/RBM17)	Vitvi10g00915
16.4.1.2.9	RNA processing.pre-mRNA splicing.U2-type-intron-specific major spliceosome.U2 small nuclear ribonucleoprotein particle (snRNP).pre-mRNA splicing factor (SF1)	Vitvi19g00118
16.4.1.2.10	RNA processing.pre-mRNA splicing.U2-type-intron-specific major spliceosome.U2 small nuclear ribonucleoprotein particle (snRNP).snRNP-associated protein (SR140)	Vitvi04g00613
16.4.1.2.11	RNA processing.pre-mRNA splicing.U2-type-intron-specific major spliceosome.U2 small nuclear ribonucleoprotein particle (snRNP).U2AF pre-RNA splicing auxiliary factor heterodimer	Vitvi00g00795	Vitvi08g01519	Vitvi18g00035	Vitvi10g02371	Vitvi04g01257
16.4.1.2.11.1	RNA processing.pre-mRNA splicing.U2-type-intron-specific major spliceosome.U2 small nuclear ribonucleoprotein particle (snRNP).U2AF pre-RNA splicing auxiliary factor heterodimer.small subunit U2AF1/U2AF35	Vitvi18g00035	Vitvi08g01519
16.4.1.2.11.2	RNA processing.pre-mRNA splicing.U2-type-intron-specific major spliceosome.U2 small nuclear ribonucleoprotein particle (snRNP).U2AF pre-RNA splicing auxiliary factor heterodimer.large subunit U2AF2/U2AF65	Vitvi10g02371	Vitvi00g00795	Vitvi04g01257
16.4.1.3	RNA processing.pre-mRNA splicing.U2-type-intron-specific major spliceosome.U4/U6 small nuclear ribonucleoprotein particle (snRNP)	Vitvi08g01696	Vitvi01g00788	Vitvi17g00425	Vitvi13g00222	Vitvi13g00386	Vitvi11g00452
16.4.1.3.1	RNA processing.pre-mRNA splicing.U2-type-intron-specific major spliceosome.U4/U6 small nuclear ribonucleoprotein particle (snRNP).protein factor (PRPF3)	Vitvi13g00222
16.4.1.3.2	RNA processing.pre-mRNA splicing.U2-type-intron-specific major spliceosome.U4/U6 small nuclear ribonucleoprotein particle (snRNP).protein factor (PRPF4)	Vitvi08g01696
16.4.1.3.3	RNA processing.pre-mRNA splicing.U2-type-intron-specific major spliceosome.U4/U6 small nuclear ribonucleoprotein particle (snRNP).protein factor (PRPF31)	Vitvi01g00788
16.4.1.3.4	RNA processing.pre-mRNA splicing.U2-type-intron-specific major spliceosome.U4/U6 small nuclear ribonucleoprotein particle (snRNP).protein factor (NHP2L1/SNU13)	Vitvi17g00425	Vitvi13g00386	Vitvi11g00452
16.4.1.4	RNA processing.pre-mRNA splicing.U2-type-intron-specific major spliceosome.U5 small nuclear ribonucleoprotein particle (snRNP)	Vitvi09g00624	Vitvi12g00345	Vitvi05g01626	Vitvi05g00580	Vitvi11g00595
16.4.1.4.1	RNA processing.pre-mRNA splicing.U2-type-intron-specific major spliceosome.U5 small nuclear ribonucleoprotein particle (snRNP).protein factor (U5-15kDa/YLS8)	Vitvi05g00580
16.4.1.4.2	RNA processing.pre-mRNA splicing.U2-type-intron-specific major spliceosome.U5 small nuclear ribonucleoprotein particle (snRNP).protein factor (SNU114/U5-116kDa)	Vitvi11g00595
16.4.1.4.3	RNA processing.pre-mRNA splicing.U2-type-intron-specific major spliceosome.U5 small nuclear ribonucleoprotein particle (snRNP).protein factor (snRNP40/U5-40kDa)	Vitvi05g01626
16.4.1.4.4	RNA processing.pre-mRNA splicing.U2-type-intron-specific major spliceosome.U5 small nuclear ribonucleoprotein particle (snRNP).protein factor (PRPF8/SUS2)	Vitvi09g00624
16.4.1.4.5	RNA processing.pre-mRNA splicing.U2-type-intron-specific major spliceosome.U5 small nuclear ribonucleoprotein particle (snRNP).protein factor (PRPF6/PRP1/STA1)	Vitvi12g00345
16.4.1.5	RNA processing.pre-mRNA splicing.U2-type-intron-specific major spliceosome.U4/U6 U5 small nuclear ribonucleoprotein particle (snRNP)	Vitvi14g00110	Vitvi00g01384	Vitvi13g00222	Vitvi11g01656
16.4.1.5.1	RNA processing.pre-mRNA splicing.U2-type-intron-specific major spliceosome.U4/U6 U5 small nuclear ribonucleoprotein particle (snRNP).protein factor (snRNP27)	Vitvi11g01656
16.4.1.5.2	RNA processing.pre-mRNA splicing.U2-type-intron-specific major spliceosome.U4/U6 U5 small nuclear ribonucleoprotein particle (snRNP).protein factor (SNU23)	Vitvi14g00110
16.4.1.5.3	RNA processing.pre-mRNA splicing.U2-type-intron-specific major spliceosome.U4/U6 U5 small nuclear ribonucleoprotein particle (snRNP).protein factor (PRPF3)	Vitvi13g00222
16.4.1.5.4	RNA processing.pre-mRNA splicing.U2-type-intron-specific major spliceosome.U4/U6 U5 small nuclear ribonucleoprotein particle (snRNP).protein factor (USP39)	Vitvi00g01384
16.4.2	RNA processing.pre-mRNA splicing.U1/U2/U4/U5-associated Sm accessory ribonucleoprotein complex	Vitvi03g00226	Vitvi19g00766	Vitvi15g01262	Vitvi10g01997	Vitvi13g01053	Vitvi05g01972	Vitvi07g00326	Vitvi17g01401	Vitvi08g01441	Vitvi07g01252	Vitvi07g00145	Vitvi18g00098	Vitvi01g00515
16.4.2.1	RNA processing.pre-mRNA splicing.U1/U2/U4/U5-associated Sm accessory ribonucleoprotein complex.component Sm-B	Vitvi13g01053
16.4.2.2	RNA processing.pre-mRNA splicing.U1/U2/U4/U5-associated Sm accessory ribonucleoprotein complex.component Sm-D1	Vitvi19g00766	Vitvi07g00145
16.4.2.3	RNA processing.pre-mRNA splicing.U1/U2/U4/U5-associated Sm accessory ribonucleoprotein complex.component Sm-D2	Vitvi07g00326	Vitvi01g00515
16.4.2.4	RNA processing.pre-mRNA splicing.U1/U2/U4/U5-associated Sm accessory ribonucleoprotein complex.component Sm-D3	Vitvi03g00226	Vitvi15g01262	Vitvi10g01997	Vitvi05g01972	Vitvi18g00098
16.4.2.5	RNA processing.pre-mRNA splicing.U1/U2/U4/U5-associated Sm accessory ribonucleoprotein complex.component Sm-E	Vitvi17g01401
16.4.2.6	RNA processing.pre-mRNA splicing.U1/U2/U4/U5-associated Sm accessory ribonucleoprotein complex.component Sm-F	Vitvi07g01252
16.4.2.7	RNA processing.pre-mRNA splicing.U1/U2/U4/U5-associated Sm accessory ribonucleoprotein complex.component Sm-G	Vitvi08g01441
16.4.3	RNA processing.pre-mRNA splicing.U6-associated LSm accessory ribonucleoprotein complex	Vitvi16g01488	Vitvi11g00058	Vitvi14g00175	Vitvi07g00308	Vitvi18g01654	Vitvi07g00183	Vitvi05g02025	Vitvi05g01640	Vitvi09g00069	Vitvi13g01757
16.4.3.1	RNA processing.pre-mRNA splicing.U6-associated LSm accessory ribonucleoprotein complex.component LSm1	Vitvi09g00069	Vitvi11g00058
16.4.3.2	RNA processing.pre-mRNA splicing.U6-associated LSm accessory ribonucleoprotein complex.component LSm2	Vitvi07g00183
16.4.3.3	RNA processing.pre-mRNA splicing.U6-associated LSm accessory ribonucleoprotein complex.component LSm3	Vitvi18g01654
16.4.3.4	RNA processing.pre-mRNA splicing.U6-associated LSm accessory ribonucleoprotein complex.component LSm4	Vitvi07g00308	Vitvi14g00175
16.4.3.5	RNA processing.pre-mRNA splicing.U6-associated LSm accessory ribonucleoprotein complex.component LSm5	Vitvi05g02025
16.4.3.6	RNA processing.pre-mRNA splicing.U6-associated LSm accessory ribonucleoprotein complex.component LSm6	Vitvi05g01640
16.4.3.7	RNA processing.pre-mRNA splicing.U6-associated LSm accessory ribonucleoprotein complex.component LSm7	Vitvi13g01757
16.4.3.8	RNA processing.pre-mRNA splicing.U6-associated LSm accessory ribonucleoprotein complex.component LSm8	Vitvi16g01488
16.4.4	RNA processing.pre-mRNA splicing.U12-type-intron-specific minor spliceosome	Vitvi04g01041	Vitvi05g01503	Vitvi15g01052	Vitvi05g01466	Vitvi01g02052	Vitvi14g02452	Vitvi18g00151	Vitvi12g02121	Vitvi05g01189	Vitvi13g00697
16.4.4.1	RNA processing.pre-mRNA splicing.U12-type-intron-specific minor spliceosome.U11 small nuclear ribonucleoprotein particle (snRNP)	Vitvi04g01041	Vitvi15g01052	Vitvi05g01466
16.4.4.1.1	RNA processing.pre-mRNA splicing.U12-type-intron-specific minor spliceosome.U11 small nuclear ribonucleoprotein particle (snRNP).protein factor (U11-35K)	Vitvi05g01466
16.4.4.1.2	RNA processing.pre-mRNA splicing.U12-type-intron-specific minor spliceosome.U11 small nuclear ribonucleoprotein particle (snRNP).protein factor (U11-48K)	Vitvi04g01041
16.4.4.1.3	RNA processing.pre-mRNA splicing.U12-type-intron-specific minor spliceosome.U11 small nuclear ribonucleoprotein particle (snRNP).protein factor (U11-59K)	Vitvi15g01052
16.4.4.2	RNA processing.pre-mRNA splicing.U12-type-intron-specific minor spliceosome.U11/U12 small nuclear ribonucleoprotein particle (snRNP)	Vitvi05g01503	Vitvi14g02452	Vitvi18g00151	Vitvi05g01189	Vitvi13g00697
16.4.4.2.1	RNA processing.pre-mRNA splicing.U12-type-intron-specific minor spliceosome.U11/U12 small nuclear ribonucleoprotein particle (snRNP).protein factor (U11/U12-20K)	Vitvi14g02452
16.4.4.2.2	RNA processing.pre-mRNA splicing.U12-type-intron-specific minor spliceosome.U11/U12 small nuclear ribonucleoprotein particle (snRNP).protein factor (U11/U12-25K)	Vitvi18g00151
16.4.4.2.3	RNA processing.pre-mRNA splicing.U12-type-intron-specific minor spliceosome.U11/U12 small nuclear ribonucleoprotein particle (snRNP).RNA chaperone (U11/U12-31K)	Vitvi13g00697
16.4.4.2.4	RNA processing.pre-mRNA splicing.U12-type-intron-specific minor spliceosome.U11/U12 small nuclear ribonucleoprotein particle (snRNP).protein factor (U11/U12-65K)	Vitvi05g01189	Vitvi05g01503
16.4.4.3	RNA processing.pre-mRNA splicing.U12-type-intron-specific minor spliceosome.splicing factor (RGH3)	Vitvi12g02121
16.4.4.4	RNA processing.pre-mRNA splicing.U12-type-intron-specific minor spliceosome.splicing factor (RBM48)	Vitvi01g02052
16.4.5	RNA processing.pre-mRNA splicing.spliceosome-associated non-snRNP MOS4-associated complex (MAC)	Vitvi02g00655	Vitvi06g00581	Vitvi14g00618	Vitvi04g01610	Vitvi03g00156	Vitvi04g00275	Vitvi05g00008	Vitvi11g00280	Vitvi08g00097	Vitvi13g01541	Vitvi05g00320	Vitvi10g00387	Vitvi05g00825	Vitvi02g00100	Vitvi09g00139	Vitvi17g00247	Vitvi01g00772
16.4.5.1	RNA processing.pre-mRNA splicing.spliceosome-associated non-snRNP MOS4-associated complex (MAC).core components	Vitvi05g00008	Vitvi17g00247	Vitvi14g00618	Vitvi05g00825
16.4.5.1.1	RNA processing.pre-mRNA splicing.spliceosome-associated non-snRNP MOS4-associated complex (MAC).core components.component MOS4	Vitvi17g00247
16.4.5.1.2	RNA processing.pre-mRNA splicing.spliceosome-associated non-snRNP MOS4-associated complex (MAC).core components.component CDC5/MAC1	Vitvi14g00618
16.4.5.1.3	RNA processing.pre-mRNA splicing.spliceosome-associated non-snRNP MOS4-associated complex (MAC).core components.component PRL1/MAC2	Vitvi05g00008
16.4.5.1.4	RNA processing.pre-mRNA splicing.spliceosome-associated non-snRNP MOS4-associated complex (MAC).core components.component MAC3	Vitvi05g00825
16.4.5.2	RNA processing.pre-mRNA splicing.spliceosome-associated non-snRNP MOS4-associated complex (MAC).associated components	Vitvi02g00655	Vitvi06g00581	Vitvi04g01610	Vitvi03g00156	Vitvi11g00280	Vitvi05g00320	Vitvi13g01541	Vitvi08g00097	Vitvi10g00387	Vitvi02g00100	Vitvi09g00139	Vitvi01g00772
16.4.5.2.1	RNA processing.pre-mRNA splicing.spliceosome-associated non-snRNP MOS4-associated complex (MAC).associated components.component MAC5	Vitvi06g00581
16.4.5.2.2	RNA processing.pre-mRNA splicing.spliceosome-associated non-snRNP MOS4-associated complex (MAC).associated components.component SKIP/MAC6	Vitvi11g00280
16.4.5.2.3	RNA processing.pre-mRNA splicing.spliceosome-associated non-snRNP MOS4-associated complex (MAC).associated components.component MAC7	Vitvi13g01541	Vitvi08g00097
16.4.5.2.4	RNA processing.pre-mRNA splicing.spliceosome-associated non-snRNP MOS4-associated complex (MAC).associated components.component ISY1/MAC8	Vitvi04g01610
16.4.5.2.5	RNA processing.pre-mRNA splicing.spliceosome-associated non-snRNP MOS4-associated complex (MAC).associated components.component SYF1/MAC9	Vitvi10g00387
16.4.5.2.6	RNA processing.pre-mRNA splicing.spliceosome-associated non-snRNP MOS4-associated complex (MAC).associated components.component CRN/MAC10	Vitvi02g00100
16.4.5.2.7	RNA processing.pre-mRNA splicing.spliceosome-associated non-snRNP MOS4-associated complex (MAC).associated components.component SYF2	Vitvi03g00156
16.4.5.2.8	RNA processing.pre-mRNA splicing.spliceosome-associated non-snRNP MOS4-associated complex (MAC).associated components.component MOS2	Vitvi09g00139
16.4.5.2.9	RNA processing.pre-mRNA splicing.spliceosome-associated non-snRNP MOS4-associated complex (MAC).associated components.component Bud31	Vitvi05g00320
16.4.5.2.10	RNA processing.pre-mRNA splicing.spliceosome-associated non-snRNP MOS4-associated complex (MAC).associated components.component Bud13	Vitvi02g00655
16.4.5.2.11	RNA processing.pre-mRNA splicing.spliceosome-associated non-snRNP MOS4-associated complex (MAC).associated components.component Prp17	Vitvi01g00772
16.4.5.3	RNA processing.pre-mRNA splicing.spliceosome-associated non-snRNP MOS4-associated complex (MAC).recruitment to spliceosome	Vitvi04g00275
16.4.5.3.1	RNA processing.pre-mRNA splicing.spliceosome-associated non-snRNP MOS4-associated complex (MAC).recruitment to spliceosome.arginine methyltransferase (PRMT5)	Vitvi04g00275
16.4.6	RNA processing.pre-mRNA splicing.spliceosome-associated non-snRNP factor activities	Vitvi01g00272	Vitvi16g01230	Vitvi07g00316	Vitvi13g00214	Vitvi14g02509	Vitvi18g01284	Vitvi04g01791	Vitvi15g00827	Vitvi16g00949	Vitvi04g01976	Vitvi06g00073	Vitvi16g01348	Vitvi14g02588	Vitvi14g01978	Vitvi13g01971	Vitvi15g00926	Vitvi01g02080	Vitvi16g02077	Vitvi08g01113
16.4.6.1	RNA processing.pre-mRNA splicing.spliceosome-associated non-snRNP factor activities.splicing factor (SR30|34)	Vitvi07g00316	Vitvi14g02509	Vitvi16g01348
16.4.6.2	RNA processing.pre-mRNA splicing.spliceosome-associated non-snRNP factor activities.splicing factor (SCL28|30|33)	Vitvi14g02588	Vitvi06g00073	Vitvi13g01971
16.4.6.3	RNA processing.pre-mRNA splicing.spliceosome-associated non-snRNP factor activities.splicing factor (RS31|40|41)	Vitvi16g00949	Vitvi15g00926	Vitvi15g00827
16.4.6.4	RNA processing.pre-mRNA splicing.spliceosome-associated non-snRNP factor activities.splicing factor (RSZ21|22)	Vitvi04g01976	Vitvi01g02080
16.4.6.5	RNA processing.pre-mRNA splicing.spliceosome-associated non-snRNP factor activities.splicing factor (RSZ32|33)	Vitvi13g00214	Vitvi08g01113
16.4.6.6	RNA processing.pre-mRNA splicing.spliceosome-associated non-snRNP factor activities.splicing regulator (NSR)	Vitvi18g01284	Vitvi16g02077	Vitvi04g01791
16.4.6.7	RNA processing.pre-mRNA splicing.spliceosome-associated non-snRNP factor activities.splicing factor (PTB)	Vitvi14g01978	Vitvi16g01230
16.4.6.8	RNA processing.pre-mRNA splicing.spliceosome-associated non-snRNP factor activities.splicing regulator kinase (PRP4K)	Vitvi01g00272
16.4.7	RNA processing.pre-mRNA splicing.spliceosome assembly and disassembly	Vitvi17g00681	Vitvi09g01478	Vitvi05g01401	Vitvi05g01401	Vitvi19g01614	Vitvi01g01927	Vitvi01g00236	Vitvi09g00588	Vitvi03g00265	Vitvi01g01580	Vitvi16g00032	Vitvi05g01502	Vitvi03g00001	Vitvi07g00442	Vitvi04g00474	Vitvi01g00630
16.4.7.1	RNA processing.pre-mRNA splicing.spliceosome assembly and disassembly.RNA helicase activities	Vitvi17g00681	Vitvi09g01478	Vitvi09g00588	Vitvi03g00265	Vitvi01g01580	Vitvi05g01502	Vitvi03g00001	Vitvi04g00474	Vitvi01g00630
16.4.7.1.1	RNA processing.pre-mRNA splicing.spliceosome assembly and disassembly.RNA helicase activities.RNA helicase (Sub2)	Vitvi04g00474	Vitvi09g00588
16.4.7.1.2	RNA processing.pre-mRNA splicing.spliceosome assembly and disassembly.RNA helicase activities.RNA helicase (Prp5)	Vitvi03g00265
16.4.7.1.3	RNA processing.pre-mRNA splicing.spliceosome assembly and disassembly.RNA helicase activities.RNA helicase (Prp28)	Vitvi09g01478	Vitvi03g00001
16.4.7.1.4	RNA processing.pre-mRNA splicing.spliceosome assembly and disassembly.RNA helicase activities.RNA helicase (Brr2)	Vitvi05g01502
16.4.7.1.5	RNA processing.pre-mRNA splicing.spliceosome assembly and disassembly.RNA helicase activities.RNA helicase (Prp2)	Vitvi17g00681
16.4.7.1.6	RNA processing.pre-mRNA splicing.spliceosome assembly and disassembly.RNA helicase activities.RNA helicase (Prp16)	Vitvi01g01580
16.4.7.1.7	RNA processing.pre-mRNA splicing.spliceosome assembly and disassembly.RNA helicase activities.RNA helicase (Prp22)	Vitvi01g00630
16.4.7.2	RNA processing.pre-mRNA splicing.spliceosome assembly and disassembly.assembly factor (GEMIN2)	Vitvi05g01401	Vitvi05g01401
16.4.7.3	RNA processing.pre-mRNA splicing.spliceosome assembly and disassembly.Intron-Lariat Spliceosome (ILS) complex	Vitvi16g00032	Vitvi01g01927	Vitvi19g01614	Vitvi01g00236	Vitvi07g00442
16.4.7.3.1	RNA processing.pre-mRNA splicing.spliceosome assembly and disassembly.Intron-Lariat Spliceosome (ILS) complex.component ILP1	Vitvi01g00236	Vitvi01g01927	Vitvi19g01614
16.4.7.3.2	RNA processing.pre-mRNA splicing.spliceosome assembly and disassembly.Intron-Lariat Spliceosome (ILS) complex.component STIPL	Vitvi16g00032
16.4.7.3.3	RNA processing.pre-mRNA splicing.spliceosome assembly and disassembly.Intron-Lariat Spliceosome (ILS) complex.helicase component Prp43	Vitvi07g00442
16.4.8	RNA processing.pre-mRNA splicing.intron-lariat-RNA degrading	Vitvi18g00580
16.4.8.1	RNA processing.pre-mRNA splicing.intron-lariat-RNA degrading.intron-lariat-RNA degrading enzyme (DBR1)	Vitvi18g00580
16.5	RNA processing.mRNA modification	Vitvi01g01658	Vitvi05g01830	Vitvi09g01457	Vitvi11g00904	Vitvi12g01868	Vitvi08g01314	Vitvi07g00190	Vitvi16g01076	Vitvi17g00883	Vitvi10g00044	Vitvi12g02034	Vitvi04g01448	Vitvi02g00210	Vitvi08g01817	Vitvi06g00029	Vitvi19g01764	Vitvi01g00836
16.5.1	RNA processing.mRNA modification.adenosine N6-methylation	Vitvi08g01314	Vitvi16g01076	Vitvi17g00883	Vitvi02g00210	Vitvi01g00836
16.5.1.1	RNA processing.mRNA modification.adenosine N6-methylation.adenosine N6-methyltransferase complex	Vitvi17g00883	Vitvi16g01076	Vitvi01g00836	Vitvi02g00210
16.5.1.1.1	RNA processing.mRNA modification.adenosine N6-methylation.adenosine N6-methyltransferase complex.component MTA	Vitvi02g00210
16.5.1.1.2	RNA processing.mRNA modification.adenosine N6-methylation.adenosine N6-methyltransferase complex.component MTB	Vitvi16g01076
16.5.1.1.3	RNA processing.mRNA modification.adenosine N6-methylation.adenosine N6-methyltransferase complex.regulatory component FIP37	Vitvi17g00883
16.5.1.1.4	RNA processing.mRNA modification.adenosine N6-methylation.adenosine N6-methyltransferase complex.regulatory component VIR	Vitvi01g00836
16.5.1.2	RNA processing.mRNA modification.adenosine N6-methylation.E3 ubiquitin ligase (HAKAI)	Vitvi08g01314
16.5.2	RNA processing.mRNA modification.N6-methyladenosine methylation reading	Vitvi01g01658	Vitvi05g01830	Vitvi09g01457	Vitvi11g00904	Vitvi12g02034	Vitvi08g01817	Vitvi06g00029	Vitvi19g01764
16.5.2.1	RNA processing.mRNA modification.N6-methyladenosine methylation reading.methylation reader (ECT)	Vitvi01g01658	Vitvi05g01830	Vitvi09g01457	Vitvi11g00904	Vitvi12g02034	Vitvi08g01817	Vitvi06g00029	Vitvi19g01764
16.5.3	RNA processing.mRNA modification.N6-methyladenosine demethylation	Vitvi07g00190	Vitvi12g01868	Vitvi04g01448
16.5.3.1	RNA processing.mRNA modification.N6-methyladenosine demethylation.demethylase (ALKBH9)	Vitvi12g01868	Vitvi04g01448
16.5.3.2	RNA processing.mRNA modification.N6-methyladenosine demethylation.demethylase (ALKBH10)	Vitvi07g00190
16.5.4	RNA processing.mRNA modification.N6-methylated AMP degradation	Vitvi10g00044
16.5.4.1	RNA processing.mRNA modification.N6-methylated AMP degradation.N6-methylated-AMP deaminase (MAPDA)	Vitvi10g00044
16.6	RNA processing.tRNA modification	Vitvi18g01107	Vitvi14g00100	Vitvi03g00060	Vitvi13g00571	Vitvi07g00113	Vitvi15g00692	Vitvi14g01544	Vitvi14g01737	Vitvi07g01503	Vitvi10g02274	Vitvi14g01349	Vitvi07g00477	Vitvi07g01851	Vitvi05g00258	Vitvi03g00565	Vitvi06g00288	Vitvi12g01620	Vitvi05g01508	Vitvi18g00173	Vitvi14g01673	Vitvi11g01316	Vitvi18g00146	Vitvi19g00319	Vitvi04g00107	Vitvi15g00761	Vitvi03g00498	Vitvi09g01387	Vitvi04g00235	Vitvi06g00764	Vitvi11g00378	Vitvi02g00808	Vitvi18g00140	Vitvi18g01700	Vitvi07g01695	Vitvi14g01816	Vitvi08g01339	Vitvi18g02917	Vitvi08g01398	Vitvi18g02388	Vitvi05g02292	Vitvi07g00486	Vitvi06g01274	Vitvi14g00432	Vitvi02g01756	Vitvi18g00352	Vitvi12g02033	Vitvi00g02260	Vitvi16g02086	Vitvi14g00432	Vitvi12g02741	Vitvi17g00073	Vitvi19g00551	Vitvi08g01917	Vitvi09g00153	Vitvi00g02246	Vitvi18g00134	Vitvi14g01935	Vitvi16g00566	Vitvi19g01681	Vitvi07g01855	Vitvi16g00554
16.6.1	RNA processing.tRNA modification.adenosine deamination	Vitvi18g02388
16.6.1.1	RNA processing.tRNA modification.adenosine deamination.TAD2-TAD3 tRNA adenosine deaminase complex	Vitvi18g02388
16.6.1.1.2	RNA processing.tRNA modification.adenosine deamination.TAD2-TAD3 tRNA adenosine deaminase complex.component TAD3	Vitvi18g02388
16.6.2	RNA processing.tRNA modification.N6-threonylcarbamoylation	Vitvi16g02086	Vitvi06g00288	Vitvi12g02741	Vitvi05g01508	Vitvi11g01316	Vitvi15g00692	Vitvi14g01544	Vitvi04g00107	Vitvi05g02292	Vitvi03g00498
16.6.2.1	RNA processing.tRNA modification.N6-threonylcarbamoylation.threonylcarbamoyl-AMP synthase	Vitvi14g01544	Vitvi06g00288
16.6.2.2	RNA processing.tRNA modification.N6-threonylcarbamoylation.KEOPS/EKC complex	Vitvi16g02086	Vitvi12g02741	Vitvi05g01508	Vitvi04g00107	Vitvi05g02292	Vitvi03g00498
16.6.2.2.1	RNA processing.tRNA modification.N6-threonylcarbamoylation.KEOPS/EKC complex.component KAE1	Vitvi05g01508	Vitvi05g02292
16.6.2.2.2	RNA processing.tRNA modification.N6-threonylcarbamoylation.KEOPS/EKC complex.component BUD32	Vitvi04g00107	Vitvi12g02741
16.6.2.2.3	RNA processing.tRNA modification.N6-threonylcarbamoylation.KEOPS/EKC complex.component CGI121	Vitvi03g00498
16.6.2.2.4	RNA processing.tRNA modification.N6-threonylcarbamoylation.KEOPS/EKC complex.component PCC1	Vitvi16g02086
16.6.2.3	RNA processing.tRNA modification.N6-threonylcarbamoylation.mitochondrial tRNA threonylcarbamoyl transferase	Vitvi15g00692
16.6.2.4	RNA processing.tRNA modification.N6-threonylcarbamoylation.tRNA adenine-N6-methyltransferase	Vitvi11g01316
16.6.3	RNA processing.tRNA modification.pseudouridylation	Vitvi06g00764	Vitvi05g00258	Vitvi12g02033	Vitvi03g00565	Vitvi02g00808	Vitvi14g00432	Vitvi14g00100	Vitvi17g00073	Vitvi18g00173	Vitvi13g00571	Vitvi18g00140	Vitvi14g01673	Vitvi18g00146	Vitvi18g02917	Vitvi08g01398	Vitvi14g00432	Vitvi09g01387
16.6.3.1	RNA processing.tRNA modification.pseudouridylation.tRNA pseudouridine synthase (TruA)	Vitvi06g00764	Vitvi05g00258	Vitvi12g02033	Vitvi02g00808	Vitvi18g00146	Vitvi18g02917
16.6.3.2	RNA processing.tRNA modification.pseudouridylation.tRNA pseudouridine synthase (TruB)	Vitvi14g01673
16.6.3.3	RNA processing.tRNA modification.pseudouridylation.tRNA pseudouridine synthase (TruD)	Vitvi14g00432	Vitvi14g00432
16.6.3.4	RNA processing.tRNA modification.pseudouridylation.dual-specificity tRNA/rRNA pseudouridine synthase (RluA)	Vitvi03g00565	Vitvi14g00100	Vitvi17g00073	Vitvi18g00173	Vitvi13g00571	Vitvi08g01398	Vitvi09g01387
16.6.3.5	RNA processing.tRNA modification.pseudouridylation.tRNA pseudouridine synthase (Pus10)	Vitvi18g00140
16.6.4	RNA processing.tRNA modification.dihydrouridylation	Vitvi00g02246	Vitvi07g01695	Vitvi00g02260	Vitvi03g00060
16.6.4.1	RNA processing.tRNA modification.dihydrouridylation.tRNA dihydrouridine synthase	Vitvi00g02246	Vitvi07g01695	Vitvi00g02260	Vitvi03g00060
16.6.5	RNA processing.tRNA modification.thiolation	Vitvi19g00551	Vitvi08g01917	Vitvi18g00134	Vitvi15g00761	Vitvi19g01681
16.6.5.1	RNA processing.tRNA modification.thiolation.CTU1-URM1 pathway	Vitvi19g00551	Vitvi08g01917	Vitvi18g00134	Vitvi15g00761	Vitvi19g01681
16.6.5.1.1	RNA processing.tRNA modification.thiolation.CTU1-URM1 pathway.sulfur carrier protein (MST/RDH)	Vitvi19g01681
16.6.5.1.2	RNA processing.tRNA modification.thiolation.CTU1-URM1 pathway.sulfur carrier protein (URM1)	Vitvi15g00761
16.6.5.1.3	RNA processing.tRNA modification.thiolation.CTU1-URM1 pathway.activation protein (URM1)	Vitvi19g00551
16.6.5.1.4	RNA processing.tRNA modification.thiolation.CTU1-URM1 pathway.CTU1-CTU2 tRNA thiouridylase complex	Vitvi18g00134	Vitvi08g01917
16.6.5.1.4.1	RNA processing.tRNA modification.thiolation.CTU1-URM1 pathway.CTU1-CTU2 tRNA thiouridylase complex.component CTU1	Vitvi18g00134
16.6.5.1.4.2	RNA processing.tRNA modification.thiolation.CTU1-URM1 pathway.CTU1-CTU2 tRNA thiouridylase complex.component CTU2	Vitvi08g01917
16.6.6	RNA processing.tRNA modification.methylthiolation	Vitvi18g01700
16.6.6.1	RNA processing.tRNA modification.methylthiolation.tRNA methylthiotransferase	Vitvi18g01700
16.6.7	RNA processing.tRNA modification.methylation	Vitvi18g01107	Vitvi07g00113	Vitvi14g01737	Vitvi07g01503	Vitvi10g02274	Vitvi14g01349	Vitvi07g00477	Vitvi12g01620	Vitvi19g00319	Vitvi04g00235	Vitvi11g00378	Vitvi14g01816	Vitvi08g01339	Vitvi07g00486	Vitvi02g01756	Vitvi18g00352	Vitvi09g00153	Vitvi14g01935	Vitvi16g00566	Vitvi16g00554
16.6.7.1	RNA processing.tRNA modification.methylation.TRM8-TRM82 tRNA guanosine-methyltransferase complex	Vitvi07g00113	Vitvi04g00235
16.6.7.1.1	RNA processing.tRNA modification.methylation.TRM8-TRM82 tRNA guanosine-methyltransferase complex.component TRM8	Vitvi07g00113	Vitvi04g00235
16.6.7.1.2	RNA processing.tRNA modification.methylation.TRM8-TRM82 tRNA guanosine-methyltransferase complex.component TRM82	Vitvi07g00113
16.6.7.2	RNA processing.tRNA modification.methylation.TRM61-TRM6 tRNA adenosine-methyltransferase complex	Vitvi14g01737	Vitvi18g01107
16.6.7.2.1	RNA processing.tRNA modification.methylation.TRM61-TRM6 tRNA adenosine-methyltransferase complex.component TRM61	Vitvi14g01737
16.6.7.2.2	RNA processing.tRNA modification.methylation.TRM61-TRM6 tRNA adenosine-methyltransferase complex.component TRM6	Vitvi18g01107
16.6.7.3	RNA processing.tRNA modification.methylation.TRM7-TRM732/TRM734 tRNA cytidine/guanosine-methyltransferase complex	Vitvi07g00486	Vitvi14g01935	Vitvi08g01339
16.6.7.3.1	RNA processing.tRNA modification.methylation.TRM7-TRM732/TRM734 tRNA cytidine/guanosine-methyltransferase complex.component TRM7	Vitvi07g00486	Vitvi14g01935	Vitvi08g01339
16.6.7.3.2	RNA processing.tRNA modification.methylation.TRM7-TRM732/TRM734 tRNA cytidine/guanosine-methyltransferase complex.component TRM732	Vitvi14g01935
16.6.7.3.3	RNA processing.tRNA modification.methylation.TRM7-TRM732/TRM734 tRNA cytidine/guanosine-methyltransferase complex.component TRM734	Vitvi07g00486
16.6.7.4	RNA processing.tRNA modification.methylation.TRM9-TRM112 tRNA uridine-methyltransferase complex	Vitvi14g01816	Vitvi18g00352
16.6.7.4.1	RNA processing.tRNA modification.methylation.TRM9-TRM112 tRNA uridine-methyltransferase complex.component TRM9	Vitvi18g00352
16.6.7.4.2	RNA processing.tRNA modification.methylation.TRM9-TRM112 tRNA uridine-methyltransferase complex.component TRM112	Vitvi14g01816
16.6.7.5	RNA processing.tRNA modification.methylation.TRM11-TRM112 tRNA guanosine-methyltransferase complex	Vitvi12g01620	Vitvi14g01816
16.6.7.5.1	RNA processing.tRNA modification.methylation.TRM11-TRM112 tRNA guanosine-methyltransferase complex.component TRM11	Vitvi12g01620	Vitvi14g01816
16.6.7.5.2	RNA processing.tRNA modification.methylation.TRM11-TRM112 tRNA guanosine-methyltransferase complex.component TRM112	Vitvi14g01816
16.6.7.6	RNA processing.tRNA modification.methylation.tRNA cytidine-methyltransferase (TRM140)	Vitvi09g00153	Vitvi16g00566	Vitvi16g00554
16.6.7.7	RNA processing.tRNA modification.methylation.tRNA guanosine-methyltransferase (TRM5)	Vitvi19g00319	Vitvi11g00378
16.6.7.8	RNA processing.tRNA modification.methylation.tRNA cytidine-methyltransferase (TRM4)	Vitvi07g01503
16.6.7.9	RNA processing.tRNA modification.methylation.tRNA guanosine-methyltransferase (TRM1)	Vitvi14g01349
16.6.7.10	RNA processing.tRNA modification.methylation.tRNA guanosine-methyltransferase (TRM3)	Vitvi02g01756
16.6.7.11	RNA processing.tRNA modification.methylation.tRNA guanosine-methyltransferase (TRM10)	Vitvi10g02274
16.6.7.12	RNA processing.tRNA modification.methylation.tRNA adenosine-methyltransferase (TRM13)	Vitvi07g00477
16.6.8	RNA processing.tRNA modification.histidine-tRNA maturation	Vitvi07g01855
16.6.8.1	RNA processing.tRNA modification.histidine-tRNA maturation.histidine-tRNA guanylyltransferase (ICA)	Vitvi07g01855
16.6.9	RNA processing.tRNA modification.acetylation	Vitvi07g01851	Vitvi06g01274
16.6.9.1	RNA processing.tRNA modification.acetylation.tRNA/rRNA cytidine acetyltransferase	Vitvi07g01851
16.6.9.2	RNA processing.tRNA modification.acetylation.adaptor protein	Vitvi06g01274
16.7	RNA processing.RNA chaperone activities	Vitvi04g01469	Vitvi03g00121	Vitvi08g01612	Vitvi04g00332	Vitvi13g00684	Vitvi04g00346	Vitvi04g00347	Vitvi18g01275	Vitvi03g00327
16.7.1	RNA processing.RNA chaperone activities.RNA chaperone (CSP)	Vitvi04g01469	Vitvi03g00121
16.7.2	RNA processing.RNA chaperone activities.RNA chaperone (RZ1|GR-RBP)	Vitvi18g01275	Vitvi13g00684	Vitvi03g00327	Vitvi08g01612
16.7.3	RNA processing.RNA chaperone activities.RNA chaperone (LA)	Vitvi04g00332	Vitvi04g00346	Vitvi04g00347
16.8	RNA processing.RNA surveillance	Vitvi03g01078	Vitvi06g01070	Vitvi11g00131	Vitvi18g03072	Vitvi12g02295	Vitvi06g01546	Vitvi19g00776	Vitvi12g00367	Vitvi15g00637	Vitvi07g00195	Vitvi08g02180	Vitvi18g02346	Vitvi02g00590	Vitvi15g01025	Vitvi19g01522	Vitvi18g00399	Vitvi04g02028	Vitvi16g00625	Vitvi06g00580	Vitvi08g00120	Vitvi02g00594	Vitvi14g01710	Vitvi08g01393	Vitvi13g00607	Vitvi02g00379	Vitvi10g00304	Vitvi19g00231	Vitvi08g01417	Vitvi06g00389	Vitvi07g01892	Vitvi06g00261	Vitvi01g00216	Vitvi08g00058	Vitvi03g01140	Vitvi08g01833	Vitvi14g00409	Vitvi18g01096	Vitvi12g02592	Vitvi19g01497	Vitvi19g00692	Vitvi17g00823	Vitvi08g01916	Vitvi06g00359	Vitvi06g01524	Vitvi04g00302	Vitvi04g00558	Vitvi08g02363	Vitvi02g00953	Vitvi06g01011	Vitvi18g00217	Vitvi14g01259	Vitvi15g00637	Vitvi11g00923	Vitvi18g01665	Vitvi18g00015
16.8.1	RNA processing.RNA surveillance.exosome complex	Vitvi03g01078	Vitvi06g01070	Vitvi11g00131	Vitvi12g02295	Vitvi12g00367	Vitvi07g00195	Vitvi18g02346	Vitvi15g01025	Vitvi04g02028	Vitvi06g00580	Vitvi08g00120	Vitvi14g01710	Vitvi19g00231	Vitvi07g01892	Vitvi06g00261	Vitvi01g00216	Vitvi17g00823	Vitvi08g01916	Vitvi04g00302	Vitvi04g00558	Vitvi02g00953	Vitvi18g00217	Vitvi14g01259	Vitvi11g00923	Vitvi18g01665	Vitvi18g00015
16.8.1.1	RNA processing.RNA surveillance.exosome complex.EXO9 core complex	Vitvi04g00302	Vitvi07g00195	Vitvi04g00558	Vitvi15g01025	Vitvi06g00261	Vitvi04g02028	Vitvi18g01665	Vitvi17g00823	Vitvi08g01916
16.8.1.1.1	RNA processing.RNA surveillance.exosome complex.EXO9 core complex.component RRP40	Vitvi17g00823
16.8.1.1.2	RNA processing.RNA surveillance.exosome complex.EXO9 core complex.component RRP41	Vitvi15g01025
16.8.1.1.3	RNA processing.RNA surveillance.exosome complex.EXO9 core complex.component RRP42	Vitvi04g00558
16.8.1.1.4	RNA processing.RNA surveillance.exosome complex.EXO9 core complex.component RRP43	Vitvi08g01916
16.8.1.1.5	RNA processing.RNA surveillance.exosome complex.EXO9 core complex.component RRP45	Vitvi18g01665
16.8.1.1.6	RNA processing.RNA surveillance.exosome complex.EXO9 core complex.component RRP46	Vitvi04g00302
16.8.1.1.7	RNA processing.RNA surveillance.exosome complex.EXO9 core complex.component RRP4	Vitvi07g00195
16.8.1.1.8	RNA processing.RNA surveillance.exosome complex.EXO9 core complex.component CSL4	Vitvi04g02028
16.8.1.1.9	RNA processing.RNA surveillance.exosome complex.EXO9 core complex.component MTR3/RRP41L	Vitvi06g00261
16.8.1.2	RNA processing.RNA surveillance.exosome complex.associated co-factor activities	Vitvi03g01078	Vitvi06g01070	Vitvi19g00231	Vitvi11g00131	Vitvi07g01892	Vitvi01g00216	Vitvi02g00953	Vitvi12g02295	Vitvi18g00217	Vitvi14g01259	Vitvi06g00580	Vitvi08g00120	Vitvi18g00015	Vitvi12g00367	Vitvi11g00923	Vitvi14g01710	Vitvi18g02346
16.8.1.2.1	RNA processing.RNA surveillance.exosome complex.associated co-factor activities.exoribonuclease (RRP6L)	Vitvi08g00120	Vitvi12g00367
16.8.1.2.2	RNA processing.RNA surveillance.exosome complex.associated co-factor activities.exoribonuclease (Dis3/RRP44)	Vitvi07g01892
16.8.1.2.3	RNA processing.RNA surveillance.exosome complex.associated co-factor activities.Nuclear Exosome Targeting (NEXT) activation complex	Vitvi06g01070	Vitvi01g00216	Vitvi02g00953	Vitvi14g01259	Vitvi11g00923	Vitvi18g02346
16.8.1.2.3.1	RNA processing.RNA surveillance.exosome complex.associated co-factor activities.Nuclear Exosome Targeting (NEXT) activation complex.RNA helicase component MTR4/HEN2	Vitvi11g00923	Vitvi06g01070
16.8.1.2.3.2	RNA processing.RNA surveillance.exosome complex.associated co-factor activities.Nuclear Exosome Targeting (NEXT) activation complex.component RBM7	Vitvi02g00953	Vitvi18g02346
16.8.1.2.3.3	RNA processing.RNA surveillance.exosome complex.associated co-factor activities.Nuclear Exosome Targeting (NEXT) activation complex.component ZCCHC8	Vitvi01g00216	Vitvi14g01259
16.8.1.2.4	RNA processing.RNA surveillance.exosome complex.associated co-factor activities.RNA degradation surveillance factor (SOP1)	Vitvi18g00217
16.8.1.2.5	RNA processing.RNA surveillance.exosome complex.associated co-factor activities.poly(A) RNA polymerase (TRF4)	Vitvi19g00231
16.8.1.2.6	RNA processing.RNA surveillance.exosome complex.associated co-factor activities.SUPERKILLER (SKI) regulation complex	Vitvi06g00580	Vitvi11g00131	Vitvi18g00015
16.8.1.2.6.1	RNA processing.RNA surveillance.exosome complex.associated co-factor activities.SUPERKILLER (SKI) regulation complex.RNA helicase component SKI2	Vitvi06g00580
16.8.1.2.6.2	RNA processing.RNA surveillance.exosome complex.associated co-factor activities.SUPERKILLER (SKI) regulation complex.component SKI3	Vitvi18g00015
16.8.1.2.6.3	RNA processing.RNA surveillance.exosome complex.associated co-factor activities.SUPERKILLER (SKI) regulation complex.component SKI8	Vitvi11g00131
16.8.1.2.7	RNA processing.RNA surveillance.exosome complex.associated co-factor activities.EXO9-SUPERKILLER interaction factor (SKI7)	Vitvi03g01078
16.8.1.2.8	RNA processing.RNA surveillance.exosome complex.associated co-factor activities.regulatory cofactor (RST1)	Vitvi14g01710
16.8.1.2.9	RNA processing.RNA surveillance.exosome complex.associated co-factor activities.regulatory cofactor (RIPR)	Vitvi12g02295
16.8.2	RNA processing.RNA surveillance.mRNA deadenylation-dependent decay	Vitvi06g01546	Vitvi08g02180	Vitvi15g00637	Vitvi19g01522	Vitvi18g00399	Vitvi16g00625	Vitvi13g00607	Vitvi08g01393	Vitvi02g00379	Vitvi10g00304	Vitvi08g01417	Vitvi06g00389	Vitvi08g00058	Vitvi03g01140	Vitvi08g01833	Vitvi14g00409	Vitvi12g02592	Vitvi19g01497	Vitvi19g00692	Vitvi06g00359	Vitvi06g01524	Vitvi08g02363	Vitvi06g01011	Vitvi15g00637	Vitvi19g00776
16.8.2.1	RNA processing.RNA surveillance.mRNA deadenylation-dependent decay.mRNA deadenylation	Vitvi02g00379	Vitvi08g02180	Vitvi08g02363	Vitvi06g00389	Vitvi06g00359	Vitvi18g00399	Vitvi08g01833	Vitvi06g01546	Vitvi15g00637	Vitvi16g00625	Vitvi15g00637	Vitvi12g02592	Vitvi19g00692	Vitvi08g01393
16.8.2.1.1	RNA processing.RNA surveillance.mRNA deadenylation-dependent decay.mRNA deadenylation.poly(A)-specific ribonuclease (PARN)	Vitvi19g00692
16.8.2.1.2	RNA processing.RNA surveillance.mRNA deadenylation-dependent decay.mRNA deadenylation.CCR4-NOT complex	Vitvi02g00379	Vitvi08g02180	Vitvi08g02363	Vitvi06g00389	Vitvi06g00359	Vitvi18g00399	Vitvi08g01833	Vitvi06g01546	Vitvi16g00625	Vitvi15g00637	Vitvi12g02592	Vitvi15g00637	Vitvi08g01393
16.8.2.1.2.1	RNA processing.RNA surveillance.mRNA deadenylation-dependent decay.mRNA deadenylation.CCR4-NOT complex.deadenylase component CCR4	Vitvi18g00399	Vitvi08g02363
16.8.2.1.2.2	RNA processing.RNA surveillance.mRNA deadenylation-dependent decay.mRNA deadenylation.CCR4-NOT complex.deadenylase component CAF1	Vitvi06g01546	Vitvi08g01393
16.8.2.1.2.3	RNA processing.RNA surveillance.mRNA deadenylation-dependent decay.mRNA deadenylation.CCR4-NOT complex.component NOT1	Vitvi16g00625	Vitvi15g00637	Vitvi15g00637
16.8.2.1.2.4	RNA processing.RNA surveillance.mRNA deadenylation-dependent decay.mRNA deadenylation.CCR4-NOT complex.component NOT2	Vitvi12g02592	Vitvi02g00379	Vitvi06g00389
16.8.2.1.2.5	RNA processing.RNA surveillance.mRNA deadenylation-dependent decay.mRNA deadenylation.CCR4-NOT complex.component NOT3/5	Vitvi08g01833
16.8.2.1.2.6	RNA processing.RNA surveillance.mRNA deadenylation-dependent decay.mRNA deadenylation.CCR4-NOT complex.component NOT4	Vitvi08g02180	Vitvi06g00359
16.8.2.2	RNA processing.RNA surveillance.mRNA deadenylation-dependent decay.mRNA decapping complex	Vitvi10g00304	Vitvi08g01417	Vitvi13g00607	Vitvi19g00776	Vitvi06g01524
16.8.2.2.1	RNA processing.RNA surveillance.mRNA deadenylation-dependent decay.mRNA decapping complex.regulatory component DCP1	Vitvi08g01417	Vitvi06g01524
16.8.2.2.2	RNA processing.RNA surveillance.mRNA deadenylation-dependent decay.mRNA decapping complex.hydrolase component DCP2	Vitvi13g00607
16.8.2.2.4	RNA processing.RNA surveillance.mRNA deadenylation-dependent decay.mRNA decapping complex.scaffold component VCS	Vitvi10g00304	Vitvi19g00776
16.8.2.3	RNA processing.RNA surveillance.mRNA deadenylation-dependent decay.exoribonuclease (XRN4)	Vitvi14g00409
16.8.2.4	RNA processing.RNA surveillance.mRNA deadenylation-dependent decay.XRN4-exoribonuclease cofactor (LARP1)	Vitvi08g00058	Vitvi06g01011
16.8.2.5	RNA processing.RNA surveillance.mRNA deadenylation-dependent decay.mRNA decay factor (PAT1)	Vitvi19g01497	Vitvi19g01522	Vitvi03g01140
16.8.3	RNA processing.RNA surveillance.non-canonical RNA decapping and decay	Vitvi02g00590	Vitvi18g01096	Vitvi18g03072	Vitvi02g00594
16.8.3.1	RNA processing.RNA surveillance.non-canonical RNA decapping and decay.decapping nuclease (DXO1)	Vitvi02g00590	Vitvi18g03072	Vitvi02g00594
16.8.3.2	RNA processing.RNA surveillance.non-canonical RNA decapping and decay.exoribonuclease (RAT1/XRN2)	Vitvi18g01096
16.9	RNA processing.mRNA sequestration	Vitvi04g00047	Vitvi03g00476	Vitvi06g00653	Vitvi14g01395	Vitvi05g00835	Vitvi07g03172	Vitvi07g01114	Vitvi16g00346	Vitvi06g00206	Vitvi09g00063	Vitvi19g00486	Vitvi04g00260	Vitvi11g00049	Vitvi08g01880	Vitvi13g01732	Vitvi18g00834	Vitvi06g00218	Vitvi17g00496	Vitvi07g00683	Vitvi01g00036	Vitvi13g00058	Vitvi12g00276	Vitvi11g00229
16.9.1	RNA processing.mRNA sequestration.mRNA endoribonuclease (G3BP)	Vitvi17g00496	Vitvi07g00683	Vitvi01g00036	Vitvi14g01395	Vitvi05g00835	Vitvi07g03172	Vitvi07g01114
16.9.2	RNA processing.mRNA sequestration.mRNA-binding regulatory factor (TZF)	Vitvi04g00047	Vitvi12g00276	Vitvi16g00346	Vitvi13g00058	Vitvi08g01880	Vitvi13g01732	Vitvi06g00653	Vitvi06g00218	Vitvi11g00229
16.9.3	RNA processing.mRNA sequestration.mRNA-binding regulatory factor (UBP1)	Vitvi11g00049	Vitvi09g00063	Vitvi04g00260
16.9.4	RNA processing.mRNA sequestration.mRNA-binding regulatory factor (RBP45/47)	Vitvi06g00206	Vitvi19g00486	Vitvi03g00476	Vitvi18g00834
16.10	RNA processing.mRNA silencing	Vitvi13g00346	Vitvi17g00398	Vitvi08g00134	Vitvi12g00521	Vitvi07g01685	Vitvi08g01544	Vitvi18g00531	Vitvi11g00408	Vitvi13g00718	Vitvi17g00402	Vitvi13g01134	Vitvi10g00954	Vitvi11g00618	Vitvi02g00600	Vitvi14g00381	Vitvi16g00973	Vitvi17g01218	Vitvi06g01050	Vitvi04g00477	Vitvi15g00785	Vitvi15g00864
16.10.1	RNA processing.mRNA silencing.transacting siRNA pathway	Vitvi11g00618	Vitvi04g00477	Vitvi08g00134	Vitvi02g00600
16.10.1.1	RNA processing.mRNA silencing.transacting siRNA pathway.ssRNA polymerase (RDR6)	Vitvi04g00477
16.10.1.2	RNA processing.mRNA silencing.transacting siRNA pathway.regulatory protein (CLSY3/4)	Vitvi02g00600
16.10.1.3	RNA processing.mRNA silencing.transacting siRNA pathway.endoribonuclease (DCL4)	Vitvi11g00618
16.10.1.4	RNA processing.mRNA silencing.transacting siRNA pathway.DRB4-DRB7.1 regulator complex	Vitvi11g00618	Vitvi08g00134
16.10.1.4.1	RNA processing.mRNA silencing.transacting siRNA pathway.DRB4-DRB7.1 regulator complex.component DRB4	Vitvi08g00134
16.10.1.4.2	RNA processing.mRNA silencing.transacting siRNA pathway.DRB4-DRB7.1 regulator complex.component DRB7	Vitvi11g00618
16.10.2	RNA processing.mRNA silencing.miRNA pathway	Vitvi13g00346	Vitvi15g00785	Vitvi16g00973	Vitvi07g01685	Vitvi15g00864	Vitvi08g01544	Vitvi17g00398	Vitvi18g00531	Vitvi12g00521	Vitvi13g00718	Vitvi17g00402	Vitvi13g01134	Vitvi06g01050	Vitvi14g00381
16.10.2.1	RNA processing.mRNA silencing.miRNA pathway.DCL1-HYL1 miRNA biogenesis complex	Vitvi15g00864	Vitvi17g00398	Vitvi18g00531	Vitvi17g00402	Vitvi13g01134	Vitvi06g01050
16.10.2.1.1	RNA processing.mRNA silencing.miRNA pathway.DCL1-HYL1 miRNA biogenesis complex.endoribonuclease component DCL1	Vitvi15g00864
16.10.2.1.2	RNA processing.mRNA silencing.miRNA pathway.DCL1-HYL1 miRNA biogenesis complex.component HYL1	Vitvi18g00531
16.10.2.1.3	RNA processing.mRNA silencing.miRNA pathway.DCL1-HYL1 miRNA biogenesis complex.component SERRATE	Vitvi13g01134	Vitvi06g01050
16.10.2.1.4	RNA processing.mRNA silencing.miRNA pathway.DCL1-HYL1 miRNA biogenesis complex.component TOUGH	Vitvi17g00398	Vitvi17g00402
16.10.2.2	RNA processing.mRNA silencing.miRNA pathway.pri-miRNA-DCL1 association factor (DAWDLE)	Vitvi12g00521
16.10.2.3	RNA processing.mRNA silencing.miRNA pathway.pri-miRNA recruitment factor (STV1)	Vitvi13g00718	Vitvi08g01544	Vitvi16g00973
16.10.2.4	RNA processing.mRNA silencing.miRNA pathway.miRNA nuclear export factor (HASTY)	Vitvi14g00381
16.10.2.5	RNA processing.mRNA silencing.miRNA pathway.miRNA nuclease (SDN1)	Vitvi07g01685
16.10.2.6	RNA processing.mRNA silencing.miRNA pathway.miRNA uridylation	Vitvi15g00785	Vitvi13g00346
16.10.2.6.1	RNA processing.mRNA silencing.miRNA pathway.miRNA uridylation.uridylyltransferase (HESO1)	Vitvi13g00346
16.10.2.6.2	RNA processing.mRNA silencing.miRNA pathway.miRNA uridylation.uridylyltransferase (URT1)	Vitvi15g00785
16.10.3	RNA processing.mRNA silencing.RIS-Complex miRNA recruiting factor (AGO1)	Vitvi17g01218	Vitvi11g00408
16.10.4	RNA processing.mRNA silencing.miRNA/siRNA methyltransferase (HEN1)	Vitvi10g00954
16.11	RNA processing.messenger ribonucleoparticle (mRNP) export	Vitvi06g00017	Vitvi08g01125	Vitvi13g02263	Vitvi05g01673	Vitvi05g00391	Vitvi11g00187	Vitvi10g01834	Vitvi00g01366	Vitvi11g00151	Vitvi14g00893	Vitvi13g01361	Vitvi11g00440	Vitvi13g00165	Vitvi18g03093	Vitvi09g00588	Vitvi19g00749	Vitvi13g02282	Vitvi02g00138	Vitvi13g02280	Vitvi04g00474	Vitvi18g00783	Vitvi17g01538	Vitvi13g02269	Vitvi13g02285	Vitvi13g02262	Vitvi01g01447	Vitvi13g01369	Vitvi06g00429	Vitvi13g00219	Vitvi13g00272	Vitvi14g01794	Vitvi01g00523	Vitvi01g00523	Vitvi06g01131	Vitvi07g01752	Vitvi08g02283
16.11.1	RNA processing.messenger ribonucleoparticle (mRNP) export.TREX/THO mRNP trafficking complex	Vitvi08g01125	Vitvi10g01834	Vitvi00g01366	Vitvi11g00151	Vitvi14g00893	Vitvi13g01361	Vitvi11g00440	Vitvi13g00165	Vitvi09g00588	Vitvi19g00749	Vitvi02g00138	Vitvi04g00474	Vitvi18g00783	Vitvi01g01447	Vitvi13g01369	Vitvi06g00429	Vitvi13g00272	Vitvi01g00523	Vitvi01g00523	Vitvi06g01131
16.11.1.1	RNA processing.messenger ribonucleoparticle (mRNP) export.TREX/THO mRNP trafficking complex.THO subcomplex	Vitvi13g00165	Vitvi10g01834	Vitvi00g01366	Vitvi11g00151	Vitvi13g01369	Vitvi19g00749	Vitvi01g00523	Vitvi01g00523	Vitvi06g01131	Vitvi13g01361	Vitvi18g00783
16.11.1.1.1	RNA processing.messenger ribonucleoparticle (mRNP) export.TREX/THO mRNP trafficking complex.THO subcomplex.component THOC1/HPR1	Vitvi13g01361	Vitvi13g01369
16.11.1.1.2	RNA processing.messenger ribonucleoparticle (mRNP) export.TREX/THO mRNP trafficking complex.THO subcomplex.component THOC2/Tho2	Vitvi13g00165	Vitvi10g01834	Vitvi00g01366	Vitvi01g00523	Vitvi01g00523
16.11.1.1.3	RNA processing.messenger ribonucleoparticle (mRNP) export.TREX/THO mRNP trafficking complex.THO subcomplex.component THOC3/Tex1	Vitvi19g00749
16.11.1.1.4	RNA processing.messenger ribonucleoparticle (mRNP) export.TREX/THO mRNP trafficking complex.THO subcomplex.component THOC5	Vitvi18g00783
16.11.1.1.5	RNA processing.messenger ribonucleoparticle (mRNP) export.TREX/THO mRNP trafficking complex.THO subcomplex.component THOC6	Vitvi11g00151
16.11.1.1.6	RNA processing.messenger ribonucleoparticle (mRNP) export.TREX/THO mRNP trafficking complex.THO subcomplex.component THOC7	Vitvi06g01131
16.11.1.2	RNA processing.messenger ribonucleoparticle (mRNP) export.TREX/THO mRNP trafficking complex.mRNA-binding adaptor component ALY/Tho4	Vitvi13g00272	Vitvi06g00429	Vitvi14g00893
16.11.1.3	RNA processing.messenger ribonucleoparticle (mRNP) export.TREX/THO mRNP trafficking complex.helicase component UAP56	Vitvi04g00474	Vitvi09g00588
16.11.1.4	RNA processing.messenger ribonucleoparticle (mRNP) export.TREX/THO mRNP trafficking complex.UAP56-associated component UIEF	Vitvi02g00138
16.11.1.5	RNA processing.messenger ribonucleoparticle (mRNP) export.TREX/THO mRNP trafficking complex.regulatory component ZC11A	Vitvi01g01447	Vitvi11g00440
16.11.1.6	RNA processing.messenger ribonucleoparticle (mRNP) export.TREX/THO mRNP trafficking complex.regulatory component CIP29/Tho1	Vitvi08g01125
16.11.2	RNA processing.messenger ribonucleoparticle (mRNP) export.TREX-2 mRNP trafficking complex	Vitvi13g02269	Vitvi05g00391	Vitvi11g00187	Vitvi13g02285	Vitvi13g02262	Vitvi18g03093	Vitvi13g02282	Vitvi13g00219	Vitvi13g02263	Vitvi14g01794	Vitvi13g02280	Vitvi05g01673	Vitvi07g01752	Vitvi17g01538
16.11.2.1	RNA processing.messenger ribonucleoparticle (mRNP) export.TREX-2 mRNP trafficking complex.scaffold component GANP/SAC3	Vitvi13g02269	Vitvi05g00391	Vitvi13g02285	Vitvi13g02262	Vitvi18g03093	Vitvi13g02282	Vitvi13g00219	Vitvi13g02263	Vitvi13g02280
16.11.2.2	RNA processing.messenger ribonucleoparticle (mRNP) export.TREX-2 mRNP trafficking complex.component PCID2/Thp1	Vitvi11g00187
16.11.2.3	RNA processing.messenger ribonucleoparticle (mRNP) export.TREX-2 mRNP trafficking complex.centrin component CEN	Vitvi07g01752	Vitvi05g01673
16.11.2.4	RNA processing.messenger ribonucleoparticle (mRNP) export.TREX-2 mRNP trafficking complex.component DSS1/Sem1	Vitvi14g01794	Vitvi17g01538
16.11.3	RNA processing.messenger ribonucleoparticle (mRNP) export.mRNP remodeling	Vitvi06g00017	Vitvi08g02283
16.11.3.1	RNA processing.messenger ribonucleoparticle (mRNP) export.mRNP remodeling.ATP-dependent helicase (DBP5/LOS4)	Vitvi08g02283
16.11.3.2	RNA processing.messenger ribonucleoparticle (mRNP) export.mRNP remodeling.cytoplasmic nucleoporin (NUP214)	Vitvi06g00017
16.12	RNA processing.organelle machinery	Vitvi15g00568	Vitvi01g01843	Vitvi01g00828	Vitvi12g00591	Vitvi07g00072	Vitvi17g00198	Vitvi01g00903	Vitvi11g00288	Vitvi01g00938	Vitvi05g01113	Vitvi13g00643	Vitvi00g01333	Vitvi03g00495	Vitvi01g00482	Vitvi14g00475	Vitvi18g00350	Vitvi19g00376	Vitvi14g01160	Vitvi07g03092	Vitvi11g00167	Vitvi01g00862	Vitvi05g00124	Vitvi03g01304	Vitvi11g00411	Vitvi03g00471	Vitvi08g00104	Vitvi07g02969	Vitvi12g00003	Vitvi08g01682	Vitvi17g00349	Vitvi08g01208	Vitvi04g00400	Vitvi14g01730	Vitvi17g00132	Vitvi17g00133	Vitvi06g00058	Vitvi12g02145	Vitvi04g00447	Vitvi12g00754	Vitvi09g00087	Vitvi07g00178	Vitvi09g01610	Vitvi18g02389	Vitvi09g00272	Vitvi07g02488	Vitvi03g00188	Vitvi19g00129	Vitvi14g01305	Vitvi14g01827	Vitvi18g00556	Vitvi02g01192	Vitvi16g01398	Vitvi17g00958	Vitvi07g01646	Vitvi06g01631	Vitvi19g00179	Vitvi11g00182	Vitvi03g00600	Vitvi08g01156	Vitvi05g00639	Vitvi18g00100	Vitvi11g00402	Vitvi19g00370	Vitvi07g01619	Vitvi13g00859	Vitvi01g02053	Vitvi05g00513	Vitvi08g00126	Vitvi17g00735	Vitvi16g00745	Vitvi14g01476	Vitvi11g01378	Vitvi01g00201	Vitvi07g00652	Vitvi06g01722	Vitvi12g00098	Vitvi13g01253	Vitvi05g00799	Vitvi12g00714	Vitvi06g00943	Vitvi07g03014	Vitvi01g01756	Vitvi14g00066	Vitvi05g00049	Vitvi18g01237	Vitvi11g01203	Vitvi17g01512	Vitvi08g02186	Vitvi15g00999	Vitvi15g00880	Vitvi04g00397	Vitvi06g00773	Vitvi08g01443	Vitvi19g00482	Vitvi03g01289	Vitvi06g00625	Vitvi01g01020	Vitvi12g01963	Vitvi10g00780	Vitvi05g01112	Vitvi08g01630	Vitvi09g00487	Vitvi09g00647	Vitvi18g01546	Vitvi16g01234	Vitvi15g00772	Vitvi00g01231	Vitvi08g01878	Vitvi00g01309	Vitvi07g00197	Vitvi05g00538	Vitvi14g00231	Vitvi14g01655	Vitvi14g00003	Vitvi01g01716
16.12.1	RNA processing.organelle machinery.ribonuclease activities	Vitvi08g00126	Vitvi14g01730	Vitvi19g00179	Vitvi17g00132	Vitvi17g00133	Vitvi08g01208	Vitvi12g00754	Vitvi14g00066	Vitvi07g00178
16.12.1.1	RNA processing.organelle machinery.ribonuclease activities.polynucleotide phosphorylase (PNP)	Vitvi08g00126	Vitvi14g01730
16.12.1.2	RNA processing.organelle machinery.ribonuclease activities.exoribonuclease (RNase R)	Vitvi08g01208
16.12.1.3	RNA processing.organelle machinery.ribonuclease activities.endoribonuclease (RNase E)	Vitvi12g00754
16.12.1.4	RNA processing.organelle machinery.ribonuclease activities.exo-/endoribonuclease (RNase J)	Vitvi17g00132	Vitvi17g00133
16.12.1.5	RNA processing.organelle machinery.ribonuclease activities.endoribonuclease (CSP41)	Vitvi14g00066	Vitvi07g00178
16.12.1.6	RNA processing.organelle machinery.ribonuclease activities.exoribonuclease (ERIL)	Vitvi19g00179
16.12.2	RNA processing.organelle machinery.pre-mRNA splicing	Vitvi12g00003	Vitvi11g00182	Vitvi08g01682	Vitvi05g00639	Vitvi17g00349	Vitvi01g00828	Vitvi07g01619	Vitvi01g02053	Vitvi15g00999	Vitvi17g00735	Vitvi15g00880	Vitvi16g00745	Vitvi11g00288	Vitvi06g00058	Vitvi01g00938	Vitvi06g00773	Vitvi12g02145	Vitvi13g00643	Vitvi19g00482	Vitvi09g01610	Vitvi18g02389	Vitvi10g00780	Vitvi09g00272	Vitvi07g02488	Vitvi06g01722	Vitvi15g00772	Vitvi14g01827	Vitvi14g01160	Vitvi18g00556	Vitvi07g00197	Vitvi11g00167	Vitvi01g00862	Vitvi03g01304	Vitvi14g00003	Vitvi03g00471
16.12.2.1	RNA processing.organelle machinery.pre-mRNA splicing.plastidial RNA splicing	Vitvi05g00639	Vitvi17g00349	Vitvi01g00828	Vitvi07g01619	Vitvi01g02053	Vitvi15g00999	Vitvi16g00745	Vitvi11g00288	Vitvi01g00938	Vitvi06g00773	Vitvi18g02389	Vitvi06g01722	Vitvi14g01827	Vitvi14g01160	Vitvi18g00556	Vitvi07g00197	Vitvi11g00167	Vitvi01g00862	Vitvi14g00003	Vitvi03g00471
16.12.2.1.1	RNA processing.organelle machinery.pre-mRNA splicing.plastidial RNA splicing.group-II intron splicing	Vitvi14g01160	Vitvi18g00556	Vitvi07g00197	Vitvi01g00862	Vitvi06g01722	Vitvi11g00288	Vitvi06g00773	Vitvi17g00349	Vitvi14g00003	Vitvi07g01619	Vitvi01g02053	Vitvi15g00999
16.12.2.1.1.2	RNA processing.organelle machinery.pre-mRNA splicing.plastidial RNA splicing.group-II intron splicing.ribonuclease (RNC1)	Vitvi07g01619
16.12.2.1.1.3	RNA processing.organelle machinery.pre-mRNA splicing.plastidial RNA splicing.group-II intron splicing.RNA helicase (ISE2)	Vitvi01g00862
16.12.2.1.1.4	RNA processing.organelle machinery.pre-mRNA splicing.plastidial RNA splicing.group-II intron splicing.basal splicing factor (WTF1)	Vitvi15g00999
16.12.2.1.1.5	RNA processing.organelle machinery.pre-mRNA splicing.plastidial RNA splicing.group-II intron splicing.basal splicing factor (RH3)	Vitvi14g00003
16.12.2.1.1.6	RNA processing.organelle machinery.pre-mRNA splicing.plastidial RNA splicing.group-II intron splicing.splicing factor (mTERF4)	Vitvi07g00197
16.12.2.1.1.7	RNA processing.organelle machinery.pre-mRNA splicing.plastidial RNA splicing.group-II intron splicing.splicing factor (THA8)	Vitvi06g01722	Vitvi06g00773
16.12.2.1.1.9	RNA processing.organelle machinery.pre-mRNA splicing.plastidial RNA splicing.group-II intron splicing.CRS2-CAF splicing factor complexes	Vitvi14g01160	Vitvi11g00288	Vitvi01g02053
16.12.2.1.1.9.1	RNA processing.organelle machinery.pre-mRNA splicing.plastidial RNA splicing.group-II intron splicing.CRS2-CAF splicing factor complexes.component CRS2	Vitvi14g01160
16.12.2.1.1.9.2	RNA processing.organelle machinery.pre-mRNA splicing.plastidial RNA splicing.group-II intron splicing.CRS2-CAF splicing factor complexes.component CAF	Vitvi11g00288	Vitvi01g02053
16.12.2.1.1.10	RNA processing.organelle machinery.pre-mRNA splicing.plastidial RNA splicing.group-II intron splicing.cPTH splicing factor	Vitvi17g00349
16.12.2.1.1.11	RNA processing.organelle machinery.pre-mRNA splicing.plastidial RNA splicing.group-II intron splicing.splicing factor (WSL4)	Vitvi18g00556
16.12.2.1.2	RNA processing.organelle machinery.pre-mRNA splicing.plastidial RNA splicing.splicing factor (CFM2)	Vitvi14g01827
16.12.2.1.3	RNA processing.organelle machinery.pre-mRNA splicing.plastidial RNA splicing.splicing factor (CFM3)	Vitvi05g00639	Vitvi11g00167
16.12.2.1.4	RNA processing.organelle machinery.pre-mRNA splicing.plastidial RNA splicing.splicing factor (OTP51)	Vitvi03g00471
16.12.2.1.5	RNA processing.organelle machinery.pre-mRNA splicing.plastidial RNA splicing.splicing factor (OTP70)	Vitvi16g00745
16.12.2.1.6	RNA processing.organelle machinery.pre-mRNA splicing.plastidial RNA splicing.splicing factor (Whirly)	Vitvi01g00938	Vitvi18g02389
16.12.2.1.7	RNA processing.organelle machinery.pre-mRNA splicing.plastidial RNA splicing.splicing factor (HPE1)	Vitvi01g00828
16.12.2.2	RNA processing.organelle machinery.pre-mRNA splicing.mitochondrial RNA splicing	Vitvi12g00003	Vitvi17g00735	Vitvi11g00182	Vitvi10g00780	Vitvi15g00880	Vitvi09g00272	Vitvi08g01682	Vitvi07g02488	Vitvi06g00058	Vitvi15g00772	Vitvi12g02145	Vitvi03g01304	Vitvi13g00643	Vitvi19g00482	Vitvi09g01610
16.12.2.2.1	RNA processing.organelle machinery.pre-mRNA splicing.mitochondrial RNA splicing.group-II intron splicing	Vitvi12g00003	Vitvi17g00735	Vitvi11g00182	Vitvi10g00780	Vitvi15g00880	Vitvi08g01682	Vitvi07g02488	Vitvi06g00058	Vitvi15g00772	Vitvi12g02145	Vitvi13g00643	Vitvi19g00482	Vitvi09g01610
16.12.2.2.1.2	RNA processing.organelle machinery.pre-mRNA splicing.mitochondrial RNA splicing.group-II intron splicing.type-I splicing factor (nMAT1/2)	Vitvi12g02145	Vitvi10g00780
16.12.2.2.1.3	RNA processing.organelle machinery.pre-mRNA splicing.mitochondrial RNA splicing.group-II intron splicing.type-II splicing factor (nMAT3/4)	Vitvi08g01682	Vitvi07g02488
16.12.2.2.1.4	RNA processing.organelle machinery.pre-mRNA splicing.mitochondrial RNA splicing.group-II intron splicing.RNA helicase (PMH)	Vitvi12g00003
16.12.2.2.1.5	RNA processing.organelle machinery.pre-mRNA splicing.mitochondrial RNA splicing.group-II intron splicing.splicing factor (mTERF)	Vitvi11g00182
16.12.2.2.1.6	RNA processing.organelle machinery.pre-mRNA splicing.mitochondrial RNA splicing.group-II intron splicing.trans-splicing factor (OTP43)	Vitvi17g00735
16.12.2.2.1.7	RNA processing.organelle machinery.pre-mRNA splicing.mitochondrial RNA splicing.group-II intron splicing.splicing factor (WTF9)	Vitvi13g00643
16.12.2.2.1.8	RNA processing.organelle machinery.pre-mRNA splicing.mitochondrial RNA splicing.group-II intron splicing.splicing factor (mCSF)	Vitvi19g00482	Vitvi15g00772
16.12.2.2.1.9	RNA processing.organelle machinery.pre-mRNA splicing.mitochondrial RNA splicing.group-II intron splicing.splicing factor (mPTH)	Vitvi06g00058
16.12.2.2.1.11	RNA processing.organelle machinery.pre-mRNA splicing.mitochondrial RNA splicing.group-II intron splicing.splicing factor (MISF68)	Vitvi09g01610
16.12.2.2.1.12	RNA processing.organelle machinery.pre-mRNA splicing.mitochondrial RNA splicing.group-II intron splicing.splicing factor (MISF74)	Vitvi15g00880
16.12.2.2.2	RNA processing.organelle machinery.pre-mRNA splicing.mitochondrial RNA splicing.splicing factor (RUG3)	Vitvi03g01304
16.12.2.2.3	RNA processing.organelle machinery.pre-mRNA splicing.mitochondrial RNA splicing.splicing factor (ABO5)	Vitvi09g00272
16.12.3	RNA processing.organelle machinery.tRNA modification	Vitvi06g01631
16.12.3.1	RNA processing.organelle machinery.tRNA modification.thiolation	Vitvi06g01631
16.12.3.1.1	RNA processing.organelle machinery.tRNA modification.thiolation.MnmA pathway	Vitvi06g01631
16.12.3.1.1.1	RNA processing.organelle machinery.tRNA modification.thiolation.MnmA pathway.tRNA thiouridylase	Vitvi06g01631
16.12.4	RNA processing.organelle machinery.RNA stability	Vitvi03g00600	Vitvi11g01203	Vitvi18g01546	Vitvi08g01156	Vitvi05g00124	Vitvi18g00100	Vitvi12g00098
16.12.4.1	RNA processing.organelle machinery.RNA stability.plastidial mRNA chaperone (RLSB/BSF)	Vitvi18g01546
16.12.4.2	RNA processing.organelle machinery.RNA stability.plastidial mRNA processing factor (CRP1)	Vitvi18g00100
16.12.4.3	RNA processing.organelle machinery.RNA stability.plastidial mRNA processing factor (PPR10)	Vitvi03g00600	Vitvi11g01203
16.12.4.4	RNA processing.organelle machinery.RNA stability.transcript stability factor (HCF152)	Vitvi08g01156
16.12.4.5	RNA processing.organelle machinery.RNA stability.psbH/psbB-transcript stability factor (HCF107)	Vitvi05g00124
16.12.4.6	RNA processing.organelle machinery.RNA stability.plastidial RNA processing factor (PPR287)	Vitvi12g00098
16.12.5	RNA processing.organelle machinery.RNA editing	Vitvi07g02969	Vitvi05g00049	Vitvi15g00568	Vitvi18g01237	Vitvi17g01512	Vitvi08g02186	Vitvi01g01843	Vitvi12g00591	Vitvi19g00370	Vitvi11g00402	Vitvi07g00072	Vitvi13g00859	Vitvi05g00513	Vitvi04g00400	Vitvi17g00198	Vitvi01g00903	Vitvi04g00397	Vitvi05g01113	Vitvi14g01476	Vitvi04g00447	Vitvi11g01378	Vitvi08g01443	Vitvi03g01289	Vitvi09g00087	Vitvi06g00625	Vitvi01g01020	Vitvi01g00201	Vitvi00g01333	Vitvi03g00495	Vitvi12g01963	Vitvi08g01630	Vitvi07g00652	Vitvi05g01112	Vitvi09g00487	Vitvi09g00647	Vitvi01g00482	Vitvi16g01234	Vitvi00g01231	Vitvi03g00188	Vitvi19g00129	Vitvi14g01305	Vitvi08g01878	Vitvi14g00475	Vitvi18g00350	Vitvi01g01756	Vitvi19g00376	Vitvi07g03092	Vitvi00g01309	Vitvi02g01192	Vitvi05g00538	Vitvi07g01646	Vitvi14g00231	Vitvi13g01253	Vitvi14g01655	Vitvi05g00799	Vitvi16g01398	Vitvi17g00958	Vitvi12g00714	Vitvi11g00411	Vitvi06g00943	Vitvi07g03014	Vitvi01g01716	Vitvi08g00104
16.12.5.1	RNA processing.organelle machinery.RNA editing.RNA editing factor (MORF-type)	Vitvi05g00049	Vitvi12g01963	Vitvi07g00652	Vitvi05g00799	Vitvi19g00129	Vitvi19g00370	Vitvi09g00087
16.12.5.2	RNA processing.organelle machinery.RNA editing.RNA editing factor (ORRM-type)	Vitvi05g01112	Vitvi17g01512	Vitvi08g02186	Vitvi13g00859	Vitvi19g00376
16.12.5.3	RNA processing.organelle machinery.RNA editing.RNA editing factor (OZ-type)	Vitvi17g00198	Vitvi01g00482	Vitvi14g00231	Vitvi08g00104
16.12.5.4	RNA processing.organelle machinery.RNA editing.mitochondrial RNA editing factor activities (PPR-type)	Vitvi15g00568	Vitvi18g01237	Vitvi01g01843	Vitvi12g00591	Vitvi05g00513	Vitvi04g00400	Vitvi04g00397	Vitvi05g01113	Vitvi14g01476	Vitvi04g00447	Vitvi08g01443	Vitvi11g01378	Vitvi03g00495	Vitvi08g01630	Vitvi14g00475	Vitvi03g00188	Vitvi14g01305	Vitvi08g01878	Vitvi07g03092	Vitvi12g00714	Vitvi11g00411	Vitvi01g01716
16.12.5.4.1	RNA processing.organelle machinery.RNA editing.mitochondrial RNA editing factor activities (PPR-type).RNA editing factor (SLO2)	Vitvi01g01716
16.12.5.4.2	RNA processing.organelle machinery.RNA editing.mitochondrial RNA editing factor activities (PPR-type).RNA editing factor (MEF1)	Vitvi08g01878
16.12.5.4.3	RNA processing.organelle machinery.RNA editing.mitochondrial RNA editing factor activities (PPR-type).RNA editing factor (MEF3)	Vitvi05g01113
16.12.5.4.4	RNA processing.organelle machinery.RNA editing.mitochondrial RNA editing factor activities (PPR-type).RNA editing factor (MEF7)	Vitvi12g00714
16.12.5.4.5	RNA processing.organelle machinery.RNA editing.mitochondrial RNA editing factor activities (PPR-type).RNA editing factor (MEF8-group)	Vitvi03g00495	Vitvi04g00447	Vitvi11g01378
16.12.5.4.6	RNA processing.organelle machinery.RNA editing.mitochondrial RNA editing factor activities (PPR-type).RNA editing factor (MEF9)	Vitvi03g00188
16.12.5.4.7	RNA processing.organelle machinery.RNA editing.mitochondrial RNA editing factor activities (PPR-type).RNA editing factor (MEF10)	Vitvi08g01443
16.12.5.4.8	RNA processing.organelle machinery.RNA editing.mitochondrial RNA editing factor activities (PPR-type).RNA editing factor (MEF11)	Vitvi05g00513
16.12.5.4.9	RNA processing.organelle machinery.RNA editing.mitochondrial RNA editing factor activities (PPR-type).RNA editing factor (MEF12)	Vitvi18g01237
16.12.5.4.10	RNA processing.organelle machinery.RNA editing.mitochondrial RNA editing factor activities (PPR-type).RNA editing factor (MEF13)	Vitvi07g03092	Vitvi14g01305
16.12.5.4.11	RNA processing.organelle machinery.RNA editing.mitochondrial RNA editing factor activities (PPR-type).RNA editing factor (MEF14)	Vitvi14g01476
16.12.5.4.13	RNA processing.organelle machinery.RNA editing.mitochondrial RNA editing factor activities (PPR-type).RNA editing factor (MEF19)	Vitvi11g00411
16.12.5.4.14	RNA processing.organelle machinery.RNA editing.mitochondrial RNA editing factor activities (PPR-type).RNA editing factor (MEF20)	Vitvi14g00475
16.12.5.4.15	RNA processing.organelle machinery.RNA editing.mitochondrial RNA editing factor activities (PPR-type).RNA editing factor (MEF21)	Vitvi04g00400	Vitvi04g00397
16.12.5.4.16	RNA processing.organelle machinery.RNA editing.mitochondrial RNA editing factor activities (PPR-type).RNA editing factor (MEF22)	Vitvi12g00591
16.12.5.4.17	RNA processing.organelle machinery.RNA editing.mitochondrial RNA editing factor activities (PPR-type).RNA editing factor (BLX)	Vitvi03g00495	Vitvi04g00447	Vitvi11g01378
16.12.5.4.18	RNA processing.organelle machinery.RNA editing.mitochondrial RNA editing factor activities (PPR-type).RNA editing factor (AHG11)	Vitvi15g00568	Vitvi01g01843
16.12.5.4.19	RNA processing.organelle machinery.RNA editing.mitochondrial RNA editing factor activities (PPR-type).RNA editing factor (POCO)	Vitvi08g01630
16.12.5.5	RNA processing.organelle machinery.RNA editing.plastidial RNA editing factor activities (PPR-type)	Vitvi07g02969	Vitvi01g01843	Vitvi11g00402	Vitvi07g00072	Vitvi01g00903	Vitvi03g01289	Vitvi06g00625	Vitvi01g01020	Vitvi00g01333	Vitvi07g03014	Vitvi09g00647	Vitvi09g00487	Vitvi16g01234	Vitvi00g01231	Vitvi18g00350	Vitvi00g01309	Vitvi02g01192	Vitvi05g00538	Vitvi13g01253	Vitvi14g01655	Vitvi16g01398	Vitvi17g00958	Vitvi06g00943	Vitvi01g01756	Vitvi07g01646
16.12.5.5.1	RNA processing.organelle machinery.RNA editing.plastidial RNA editing factor activities (PPR-type).RNA editing factor (SEL1/PDM1)	Vitvi18g00350
16.12.5.5.2	RNA processing.organelle machinery.RNA editing.plastidial RNA editing factor activities (PPR-type).RNA editing factor (YS1)	Vitvi05g00538
16.12.5.5.3	RNA processing.organelle machinery.RNA editing.plastidial RNA editing factor activities (PPR-type).RNA editing factor (CLB19)	Vitvi06g00943
16.12.5.5.4	RNA processing.organelle machinery.RNA editing.plastidial RNA editing factor activities (PPR-type).RNA editing factor (ECB2/VAC1)	Vitvi09g00487
16.12.5.5.5	RNA processing.organelle machinery.RNA editing.plastidial RNA editing factor activities (PPR-type).RNA editing factor (AEF1)	Vitvi03g01289
16.12.5.5.6	RNA processing.organelle machinery.RNA editing.plastidial RNA editing factor activities (PPR-type).RNA editing factor (CRR21)	Vitvi11g00402
16.12.5.5.7	RNA processing.organelle machinery.RNA editing.plastidial RNA editing factor activities (PPR-type).RNA editing factor (CRR22)	Vitvi13g01253
16.12.5.5.8	RNA processing.organelle machinery.RNA editing.plastidial RNA editing factor activities (PPR-type).RNA editing factor (CRR28)	Vitvi01g00903
16.12.5.5.9	RNA processing.organelle machinery.RNA editing.plastidial RNA editing factor activities (PPR-type).RNA editing factor (OTP80)	Vitvi07g02969	Vitvi07g01646	Vitvi07g03014
16.12.5.5.10	RNA processing.organelle machinery.RNA editing.plastidial RNA editing factor activities (PPR-type).RNA editing factor (OTP81)	Vitvi06g00625	Vitvi09g00647
16.12.5.5.12	RNA processing.organelle machinery.RNA editing.plastidial RNA editing factor activities (PPR-type).RNA editing factor (OTP85)	Vitvi01g01020
16.12.5.5.13	RNA processing.organelle machinery.RNA editing.plastidial RNA editing factor activities (PPR-type).RNA editing factor (OTP86)	Vitvi07g00072
16.12.5.5.14	RNA processing.organelle machinery.RNA editing.plastidial RNA editing factor activities (PPR-type).RNA editing factor (OTP82)	Vitvi01g01843
16.12.5.5.15	RNA processing.organelle machinery.RNA editing.plastidial RNA editing factor activities (PPR-type).RNA editing factor (LPA66)	Vitvi02g01192
16.12.5.5.16	RNA processing.organelle machinery.RNA editing.plastidial RNA editing factor activities (PPR-type).RNA editing factor (RARE1)	Vitvi01g01756
16.12.5.5.17	RNA processing.organelle machinery.RNA editing.plastidial RNA editing factor activities (PPR-type).RNA editing factor (CP31)	Vitvi17g00958	Vitvi14g01655
16.12.5.5.18	RNA processing.organelle machinery.RNA editing.plastidial RNA editing factor activities (PPR-type).RNA editing factor (WTG1)	Vitvi16g01398
16.12.5.5.19	RNA processing.organelle machinery.RNA editing.plastidial RNA editing factor activities (PPR-type).RNA editing factor (ECD1)	Vitvi00g01333	Vitvi00g01231	Vitvi16g01234	Vitvi00g01309
16.12.5.6	RNA processing.organelle machinery.RNA editing.tRNA adenine deamination	Vitvi01g00201
16.12.5.6.1	RNA processing.organelle machinery.RNA editing.tRNA adenine deamination.chloroplast-tRNA adenosine deaminase	Vitvi01g00201
17	Protein biosynthesis	Vitvi04g01743	Vitvi13g00017	Vitvi14g01754	Vitvi19g00038	Vitvi12g00647	Vitvi04g01201	Vitvi01g00971	Vitvi11g00225	Vitvi16g00807	Vitvi02g01805	Vitvi14g01557	Vitvi14g01582	Vitvi19g00655	Vitvi17g00387	Vitvi08g01958	Vitvi13g00201	Vitvi05g01254	Vitvi06g00753	Vitvi08g01069	Vitvi17g00174	Vitvi15g00533	Vitvi01g00303	Vitvi05g00254	Vitvi01g00633	Vitvi06g00696	Vitvi02g00261	Vitvi15g01410	Vitvi12g01674	Vitvi13g01070	Vitvi16g01054	Vitvi04g00149	Vitvi02g00318	Vitvi07g00121	Vitvi08g02190	Vitvi16g00150	Vitvi01g00163	Vitvi01g00164	Vitvi03g00107	Vitvi10g00565	Vitvi05g00190	Vitvi11g01102	Vitvi09g01545	Vitvi05g00499	Vitvi18g01601	Vitvi01g00572	Vitvi12g02047	Vitvi18g01793	Vitvi18g01794	Vitvi06g01134	Vitvi07g02548	Vitvi19g02381	Vitvi19g02382	Vitvi14g00165	Vitvi04g00083	Vitvi06g00321	Vitvi17g00684	Vitvi14g01962	Vitvi04g01388	Vitvi12g02051	Vitvi02g00599	Vitvi16g00443	Vitvi07g00264	Vitvi08g01896	Vitvi11g00589	Vitvi04g01655	Vitvi08g02103	Vitvi05g00820	Vitvi16g00938	Vitvi05g00795	Vitvi13g00347	Vitvi06g00701	Vitvi13g00996	Vitvi16g00437	Vitvi04g01672	Vitvi16g01104	Vitvi16g00798	Vitvi18g02536	Vitvi13g02458	Vitvi09g00043	Vitvi08g00685	Vitvi14g00883	Vitvi01g01624	Vitvi13g00905	Vitvi02g00735	Vitvi10g01767	Vitvi12g00428	Vitvi05g01548	Vitvi11g00103	Vitvi02g01669	Vitvi18g02759	Vitvi02g00627	Vitvi18g01309	Vitvi14g00419	Vitvi15g01038	Vitvi05g00053	Vitvi14g01535	Vitvi13g00101	Vitvi10g00054	Vitvi17g00650	Vitvi05g00201	Vitvi05g00202	Vitvi05g00203	Vitvi07g02867	Vitvi12g00264	Vitvi08g02367	Vitvi18g01146	Vitvi12g00161	Vitvi18g02261	Vitvi03g00331	Vitvi13g00198	Vitvi17g01532	Vitvi06g00821	Vitvi16g00096	Vitvi18g02185	Vitvi07g00119	Vitvi07g00120	Vitvi16g01087	Vitvi06g00535	Vitvi13g00528	Vitvi10g00712	Vitvi13g00673	Vitvi18g01785	Vitvi05g01344	Vitvi12g00515	Vitvi18g00438	Vitvi04g00980	Vitvi07g00025	Vitvi04g00536	Vitvi07g00479	Vitvi09g01939	Vitvi18g00359	Vitvi15g00271	Vitvi19g00395	Vitvi08g01397	Vitvi04g00591	Vitvi15g01632	Vitvi18g01212	Vitvi13g00500	Vitvi10g00684	Vitvi05g00033	Vitvi06g00344	Vitvi11g00725	Vitvi08g01588	Vitvi06g00670	Vitvi15g01055	Vitvi08g01796	Vitvi14g00186	Vitvi14g00188	Vitvi05g00775	Vitvi09g00405	Vitvi18g01134	Vitvi17g00503	Vitvi12g00178	Vitvi05g00060	Vitvi09g00557	Vitvi14g01329	Vitvi13g00711	Vitvi07g01705	Vitvi07g00539	Vitvi01g01008	Vitvi10g00477	Vitvi07g00186	Vitvi09g00266	Vitvi14g01514	Vitvi09g00980	Vitvi18g00778	Vitvi10g00765	Vitvi01g00183	Vitvi04g00992	Vitvi08g00201	Vitvi14g00999	Vitvi13g01777	Vitvi19g01532	Vitvi15g00632	Vitvi08g01080	Vitvi11g00252	Vitvi18g01625	Vitvi17g00121	Vitvi06g01348	Vitvi16g01324	Vitvi08g00757	Vitvi11g00162	Vitvi19g00222	Vitvi07g00330	Vitvi14g00159	Vitvi08g02286	Vitvi10g01963	Vitvi09g01194	Vitvi17g00930	Vitvi05g00323	Vitvi14g00871	Vitvi17g00123	Vitvi10g01341	Vitvi04g02132	Vitvi08g01709	Vitvi03g00422	Vitvi02g01315	Vitvi04g00580	Vitvi12g00528	Vitvi07g01032	Vitvi17g00928	Vitvi15g00050	Vitvi08g01508	Vitvi18g00898	Vitvi18g00325	Vitvi16g01397	Vitvi02g00502	Vitvi11g00452	Vitvi02g01712	Vitvi05g00168	Vitvi11g00494	Vitvi08g01310	Vitvi13g00277	Vitvi17g00239	Vitvi08g01512	Vitvi05g01684	Vitvi03g00330	Vitvi04g01777	Vitvi16g00556	Vitvi08g01971	Vitvi13g01728	Vitvi12g00155	Vitvi06g00615	Vitvi02g00249	Vitvi11g00667	Vitvi07g00168	Vitvi10g00123	Vitvi03g01408	Vitvi08g01778	Vitvi11g00224	Vitvi07g00669	Vitvi14g01662	Vitvi19g01265	Vitvi06g00408	Vitvi03g00525	Vitvi13g00160	Vitvi06g01107	Vitvi18g01540	Vitvi19g00191	Vitvi07g00122	Vitvi10g01093	Vitvi09g00149	Vitvi08g00640	Vitvi07g01888	Vitvi13g00267	Vitvi12g02058	Vitvi01g00006	Vitvi15g00820	Vitvi14g02434	Vitvi11g00723	Vitvi08g01037	Vitvi19g01471	Vitvi17g00483	Vitvi08g01645	Vitvi11g00590	Vitvi06g01782	Vitvi18g01678	Vitvi08g01256	Vitvi05g01701	Vitvi13g01215	Vitvi05g01827	Vitvi10g00761	Vitvi06g01499	Vitvi17g00824	Vitvi06g00598	Vitvi02g00037	Vitvi01g00060	Vitvi13g02173	Vitvi06g01351	Vitvi09g01600	Vitvi09g01930	Vitvi06g00786	Vitvi16g01664	Vitvi14g01405	Vitvi18g01103	Vitvi15g01132	Vitvi15g01134	Vitvi14g00383	Vitvi07g01800	Vitvi08g01076	Vitvi05g00010	Vitvi05g00194	Vitvi11g00984	Vitvi04g00640	Vitvi14g01746	Vitvi14g01332	Vitvi03g00210	Vitvi08g00234	Vitvi13g00718	Vitvi14g01212	Vitvi06g00280	Vitvi16g02068	Vitvi09g00973	Vitvi08g01431	Vitvi04g00064	Vitvi11g01085	Vitvi18g02013	Vitvi08g01692	Vitvi08g01693	Vitvi08g01694	Vitvi13g01229	Vitvi06g00651	Vitvi15g00365	Vitvi13g01488	Vitvi09g00370	Vitvi13g00732	Vitvi18g00758	Vitvi05g00564	Vitvi07g01592	Vitvi07g00312	Vitvi12g00579	Vitvi13g01915	Vitvi19g01666	Vitvi07g01162	Vitvi03g00728	Vitvi18g01051	Vitvi08g01788	Vitvi00g01355	Vitvi13g00606	Vitvi09g00026	Vitvi09g00027	Vitvi06g01491	Vitvi08g01067	Vitvi11g01483	Vitvi10g01338	Vitvi13g00568	Vitvi05g01824	Vitvi12g00489	Vitvi04g00332	Vitvi14g01179	Vitvi19g02290	Vitvi07g00108	Vitvi17g00381	Vitvi12g00115	Vitvi14g01931	Vitvi01g01513	Vitvi01g01774	Vitvi19g01835	Vitvi07g01372	Vitvi07g00346	Vitvi06g01501	Vitvi04g00219	Vitvi15g01001	Vitvi13g02003	Vitvi14g01584	Vitvi11g00473	Vitvi13g01540	Vitvi04g00346	Vitvi04g00347	Vitvi11g00973	Vitvi07g00336	Vitvi14g00429	Vitvi12g02055	Vitvi09g00994	Vitvi11g00298	Vitvi14g00099	Vitvi19g01389	Vitvi19g01704	Vitvi16g00052	Vitvi10g00908	Vitvi14g01290	Vitvi02g01664	Vitvi05g01632	Vitvi09g02099	Vitvi01g00173	Vitvi19g01601	Vitvi09g00136	Vitvi07g00329	Vitvi04g01182	Vitvi10g00760	Vitvi08g01147	Vitvi19g00606	Vitvi03g01190	Vitvi18g02134	Vitvi01g01809	Vitvi17g01172	Vitvi13g01730	Vitvi07g00923	Vitvi03g00400	Vitvi05g01595	Vitvi07g01135	Vitvi13g02437	Vitvi13g02438	Vitvi16g00437	Vitvi18g00336	Vitvi14g01255	Vitvi17g00848	Vitvi10g00609	Vitvi13g00539	Vitvi06g00049	Vitvi17g00250	Vitvi11g00974	Vitvi06g00747	Vitvi09g00134	Vitvi09g00135	Vitvi08g02271	Vitvi09g00221	Vitvi19g00710	Vitvi08g01628	Vitvi17g00136	Vitvi15g00856	Vitvi04g00949	Vitvi01g02258	Vitvi11g00614	Vitvi05g00169	Vitvi14g03029	Vitvi17g00840	Vitvi06g00516	Vitvi13g00522	Vitvi00g00615	Vitvi07g01999	Vitvi06g00746	Vitvi05g00316	Vitvi07g00132	Vitvi15g00817	Vitvi13g00136	Vitvi07g01501	Vitvi05g01493	Vitvi15g00516	Vitvi07g00409	Vitvi06g00041	Vitvi04g01128	Vitvi01g00846	Vitvi19g01607	Vitvi11g01583	Vitvi15g01357	Vitvi07g02271	Vitvi07g01039	Vitvi16g00834	Vitvi09g00044	Vitvi03g00400	Vitvi07g00529	Vitvi11g01101	Vitvi13g00797	Vitvi09g01944	Vitvi00g00973	Vitvi18g02323	Vitvi14g00151	Vitvi11g01165	Vitvi12g02040	Vitvi17g00742	Vitvi07g00323	Vitvi07g01586	Vitvi06g01959	Vitvi06g01486	Vitvi05g01468	Vitvi07g00226	Vitvi05g00543	Vitvi17g00575	Vitvi04g02108	Vitvi06g01791	Vitvi11g01104	Vitvi07g00205	Vitvi09g00967	Vitvi09g00520	Vitvi04g00265	Vitvi19g01552	Vitvi15g01673	Vitvi16g00310	Vitvi03g00531	Vitvi05g00818	Vitvi07g00575	Vitvi04g01298	Vitvi13g01669	Vitvi14g01118	Vitvi05g00098	Vitvi08g01462	Vitvi08g01233	Vitvi15g01351	Vitvi07g02210	Vitvi14g00255	Vitvi17g00424	Vitvi14g00746	Vitvi03g00303	Vitvi06g00398	Vitvi13g01650	Vitvi14g01703	Vitvi15g01550	Vitvi18g00937	Vitvi08g01793	Vitvi01g00114	Vitvi11g01169	Vitvi10g00117	Vitvi17g00080	Vitvi09g01927	Vitvi07g00403	Vitvi06g01225	Vitvi13g01351	Vitvi04g00609	Vitvi07g00038	Vitvi05g01584	Vitvi05g01057	Vitvi08g01090	Vitvi13g00249	Vitvi13g00234	Vitvi16g00567	Vitvi19g01549	Vitvi06g00212	Vitvi16g00258	Vitvi19g00711	Vitvi15g00554	Vitvi15g00634	Vitvi17g00899	Vitvi05g00455	Vitvi11g00064	Vitvi04g00796	Vitvi18g00358	Vitvi11g00027	Vitvi07g01225	Vitvi19g01663	Vitvi07g00831	Vitvi14g01698	Vitvi14g02601	Vitvi11g00953	Vitvi11g00152	Vitvi13g01774	Vitvi12g01750	Vitvi03g01225	Vitvi19g00676	Vitvi03g01240	Vitvi08g02243	Vitvi03g01078	Vitvi08g01813	Vitvi14g00615	Vitvi01g01628	Vitvi14g01026	Vitvi13g00656	Vitvi06g00897	Vitvi16g01364	Vitvi02g00175	Vitvi14g01385	Vitvi14g01825	Vitvi09g00072	Vitvi12g02554	Vitvi17g00502	Vitvi07g01028	Vitvi19g00245	Vitvi10g00467	Vitvi14g00342	Vitvi08g01432	Vitvi05g01200	Vitvi04g00011	Vitvi05g01323	Vitvi01g00268	Vitvi03g00007	Vitvi15g00719	Vitvi04g00327	Vitvi08g01561	Vitvi14g00132	Vitvi06g01433	Vitvi01g01125	Vitvi01g01126	Vitvi01g01128	Vitvi14g00415	Vitvi09g00015	Vitvi11g00687	Vitvi14g01444	Vitvi05g01659	Vitvi13g01225	Vitvi06g00319	Vitvi06g01664	Vitvi02g00341	Vitvi18g02851	Vitvi06g00328	Vitvi15g00513	Vitvi10g00080	Vitvi06g00043	Vitvi09g00213	Vitvi16g00069	Vitvi15g00016	Vitvi12g00283	Vitvi03g00260	Vitvi18g00644	Vitvi17g01098	Vitvi17g00141	Vitvi07g01851	Vitvi08g01803	Vitvi07g01802	Vitvi09g00119	Vitvi14g00182	Vitvi19g02308	Vitvi16g01083	Vitvi04g01205	Vitvi12g01799	Vitvi07g03168	Vitvi08g01937	Vitvi01g00142	Vitvi01g01814	Vitvi07g01572	Vitvi03g01579	Vitvi12g00164	Vitvi15g00899	Vitvi01g01792	Vitvi02g00558	Vitvi14g00245	Vitvi11g00222	Vitvi19g00498	Vitvi02g01585	Vitvi13g01758	Vitvi05g00641	Vitvi19g00436	Vitvi06g01511	Vitvi14g00173	Vitvi13g00386	Vitvi13g02054	Vitvi17g00305	Vitvi03g00166	Vitvi17g00179	Vitvi08g00860	Vitvi07g00704	Vitvi17g00389	Vitvi06g01406	Vitvi08g01544	Vitvi11g00628	Vitvi04g00791	Vitvi14g00141	Vitvi07g01902	Vitvi16g01081	Vitvi01g00800	Vitvi04g01439	Vitvi16g00973	Vitvi08g00989	Vitvi13g00106	Vitvi04g01858	Vitvi04g00554	Vitvi17g00022	Vitvi08g01773	Vitvi18g02323	Vitvi16g01342	Vitvi01g00165	Vitvi19g00375	Vitvi01g02036	Vitvi14g00648	Vitvi10g02255	Vitvi12g01800	Vitvi16g01711	Vitvi05g01990	Vitvi05g00279	Vitvi01g00293
17.1	Protein biosynthesis.ribosome biogenesis	Vitvi04g01743	Vitvi13g00017	Vitvi01g00971	Vitvi11g00225	Vitvi16g00807	Vitvi17g00387	Vitvi13g00201	Vitvi05g01254	Vitvi15g01410	Vitvi13g01070	Vitvi16g01054	Vitvi04g00149	Vitvi07g00121	Vitvi08g02190	Vitvi01g00163	Vitvi01g00164	Vitvi05g00190	Vitvi11g01102	Vitvi09g01545	Vitvi05g00499	Vitvi18g01601	Vitvi14g00165	Vitvi17g00684	Vitvi14g01962	Vitvi04g01388	Vitvi02g00599	Vitvi16g00443	Vitvi08g01896	Vitvi11g00589	Vitvi05g00820	Vitvi13g00347	Vitvi06g00701	Vitvi13g00996	Vitvi16g00437	Vitvi16g01104	Vitvi16g00798	Vitvi09g00043	Vitvi08g00685	Vitvi13g00905	Vitvi02g00735	Vitvi05g01548	Vitvi11g00103	Vitvi14g00419	Vitvi15g01038	Vitvi05g00053	Vitvi07g02867	Vitvi12g00264	Vitvi08g02367	Vitvi18g01146	Vitvi18g02261	Vitvi06g00821	Vitvi16g00096	Vitvi07g00119	Vitvi07g00120	Vitvi10g00712	Vitvi18g00438	Vitvi04g00980	Vitvi07g00025	Vitvi04g00536	Vitvi07g00479	Vitvi09g01939	Vitvi15g00271	Vitvi08g01397	Vitvi18g01212	Vitvi13g00500	Vitvi05g00033	Vitvi06g00344	Vitvi08g01588	Vitvi06g00670	Vitvi08g01796	Vitvi05g00775	Vitvi17g00503	Vitvi05g00060	Vitvi14g01329	Vitvi13g00711	Vitvi01g01008	Vitvi14g01514	Vitvi09g00980	Vitvi18g00778	Vitvi10g00765	Vitvi08g01080	Vitvi18g01625	Vitvi17g00121	Vitvi16g01324	Vitvi08g00757	Vitvi07g00330	Vitvi14g00159	Vitvi14g00871	Vitvi10g01341	Vitvi08g01709	Vitvi02g01315	Vitvi07g01032	Vitvi08g01508	Vitvi11g00452	Vitvi02g01712	Vitvi08g01310	Vitvi17g00239	Vitvi08g01512	Vitvi08g01971	Vitvi13g01728	Vitvi12g00155	Vitvi06g00615	Vitvi02g00249	Vitvi08g01778	Vitvi07g00669	Vitvi06g00408	Vitvi03g00525	Vitvi13g00160	Vitvi06g01107	Vitvi07g00122	Vitvi08g00640	Vitvi13g00267	Vitvi01g00006	Vitvi15g00820	Vitvi08g01037	Vitvi11g00590	Vitvi05g01701	Vitvi10g00761	Vitvi02g00037	Vitvi01g00060	Vitvi13g02173	Vitvi09g01930	Vitvi06g00786	Vitvi14g01405	Vitvi15g01132	Vitvi15g01134	Vitvi14g00383	Vitvi08g01076	Vitvi05g00010	Vitvi14g01332	Vitvi08g00234	Vitvi13g00718	Vitvi06g00280	Vitvi16g02068	Vitvi08g01431	Vitvi04g00064	Vitvi13g01229	Vitvi09g00370	Vitvi07g01592	Vitvi07g00312	Vitvi12g00579	Vitvi19g01666	Vitvi07g01162	Vitvi18g01051	Vitvi08g01788	Vitvi13g00606	Vitvi08g01067	Vitvi11g01483	Vitvi13g00568	Vitvi12g00489	Vitvi04g00332	Vitvi14g01179	Vitvi14g01931	Vitvi07g00346	Vitvi04g00219	Vitvi15g01001	Vitvi13g01540	Vitvi04g00346	Vitvi04g00347	Vitvi07g00336	Vitvi14g00429	Vitvi19g01389	Vitvi19g01704	Vitvi16g00052	Vitvi10g00908	Vitvi14g01290	Vitvi05g01632	Vitvi01g00173	Vitvi09g00136	Vitvi07g00329	Vitvi10g00760	Vitvi08g01147	Vitvi19g00606	Vitvi03g01190	Vitvi01g01809	Vitvi13g01730	Vitvi07g00923	Vitvi13g02437	Vitvi13g02438	Vitvi16g00437	Vitvi10g00609	Vitvi13g00539	Vitvi09g00134	Vitvi09g00135	Vitvi08g02271	Vitvi09g00221	Vitvi19g00710	Vitvi08g01628	Vitvi17g00136	Vitvi04g00949	Vitvi01g02258	Vitvi17g00840	Vitvi07g01999	Vitvi05g00316	Vitvi13g00136	Vitvi07g01501	Vitvi15g00516	Vitvi07g00409	Vitvi06g00041	Vitvi01g00846	Vitvi16g00834	Vitvi09g00044	Vitvi11g01101	Vitvi13g00797	Vitvi09g01944	Vitvi14g00151	Vitvi11g01165	Vitvi12g02040	Vitvi17g00742	Vitvi07g00323	Vitvi07g01586	Vitvi06g01959	Vitvi06g01486	Vitvi07g00226	Vitvi05g00543	Vitvi17g00575	Vitvi11g01104	Vitvi07g00205	Vitvi09g00967	Vitvi09g00520	Vitvi04g01298	Vitvi13g01669	Vitvi14g01118	Vitvi05g00098	Vitvi08g01462	Vitvi08g01233	Vitvi07g02210	Vitvi14g00746	Vitvi03g00303	Vitvi06g00398	Vitvi14g01703	Vitvi15g01550	Vitvi11g01169	Vitvi17g00080	Vitvi09g01927	Vitvi07g00403	Vitvi13g01351	Vitvi07g00038	Vitvi05g01057	Vitvi08g01090	Vitvi13g00249	Vitvi13g00234	Vitvi19g01549	Vitvi06g00212	Vitvi19g00711	Vitvi15g00634	Vitvi17g00899	Vitvi05g00455	Vitvi11g00064	Vitvi18g00358	Vitvi07g01225	Vitvi07g00831	Vitvi14g01698	Vitvi13g01774	Vitvi08g01813	Vitvi01g01628	Vitvi13g00656	Vitvi06g00897	Vitvi16g01364	Vitvi14g01825	Vitvi09g00072	Vitvi17g00502	Vitvi07g01028	Vitvi19g00245	Vitvi08g01432	Vitvi03g00007	Vitvi15g00719	Vitvi06g01433	Vitvi01g01125	Vitvi01g01126	Vitvi01g01128	Vitvi14g00415	Vitvi09g00015	Vitvi11g00687	Vitvi14g01444	Vitvi13g01225	Vitvi02g00341	Vitvi18g02851	Vitvi06g00328	Vitvi10g00080	Vitvi09g00213	Vitvi18g00644	Vitvi17g01098	Vitvi17g00141	Vitvi07g01851	Vitvi07g01802	Vitvi09g00119	Vitvi14g00182	Vitvi16g01083	Vitvi04g01205	Vitvi12g01799	Vitvi08g01937	Vitvi01g00142	Vitvi01g01814	Vitvi03g01579	Vitvi15g00899	Vitvi01g01792	Vitvi11g00222	Vitvi02g01585	Vitvi13g01758	Vitvi05g00641	Vitvi06g01511	Vitvi13g00386	Vitvi17g00305	Vitvi17g00179	Vitvi07g00704	Vitvi17g00389	Vitvi06g01406	Vitvi08g01544	Vitvi11g00628	Vitvi07g01902	Vitvi04g01439	Vitvi16g00973	Vitvi13g00106	Vitvi04g01858	Vitvi04g00554	Vitvi08g01773	Vitvi01g00165	Vitvi19g00375	Vitvi01g02036	Vitvi16g01711
17.1.1	Protein biosynthesis.ribosome biogenesis.rRNA biosynthesis	Vitvi17g00503	Vitvi08g02190	Vitvi15g01132	Vitvi15g01134	Vitvi08g01813	Vitvi05g00060	Vitvi07g00122	Vitvi08g01067	Vitvi13g00386	Vitvi14g00383	Vitvi11g01104	Vitvi05g00190	Vitvi13g00656	Vitvi11g01102	Vitvi17g00141	Vitvi07g01851	Vitvi07g01032	Vitvi15g01038	Vitvi07g00704	Vitvi12g00489	Vitvi04g00332	Vitvi14g01825	Vitvi01g00173	Vitvi17g00502	Vitvi15g00820	Vitvi11g00452	Vitvi16g01083	Vitvi04g01388	Vitvi07g00409	Vitvi01g00846	Vitvi03g01579	Vitvi09g00015	Vitvi11g01165	Vitvi17g00742	Vitvi04g00346	Vitvi04g00347	Vitvi13g01225	Vitvi02g00341
17.1.1.1	Protein biosynthesis.ribosome biogenesis.rRNA biosynthesis.rRNA transcription	Vitvi05g00190	Vitvi07g00122	Vitvi11g01102	Vitvi01g00173
17.1.1.1.1	Protein biosynthesis.ribosome biogenesis.rRNA biosynthesis.rRNA transcription.rDNA chromatin transcription factor (NCL)	Vitvi05g00190	Vitvi01g00173
17.1.1.1.2	Protein biosynthesis.ribosome biogenesis.rRNA biosynthesis.rRNA transcription.rDNA transcriptional regulator (NOF1)	Vitvi11g01102
17.1.1.1.3	Protein biosynthesis.ribosome biogenesis.rRNA biosynthesis.rRNA transcription.rDNA transcriptional regulator (MAS2)	Vitvi07g00122
17.1.1.2	Protein biosynthesis.ribosome biogenesis.rRNA biosynthesis.post-transcriptional rRNA modification	Vitvi08g02190	Vitvi08g01813	Vitvi13g00386	Vitvi13g00656	Vitvi14g00383	Vitvi11g01104	Vitvi07g00409	Vitvi15g00820	Vitvi11g00452	Vitvi13g01225	Vitvi16g01083	Vitvi17g00141	Vitvi07g01851	Vitvi04g01388	Vitvi12g00489
17.1.1.2.1	Protein biosynthesis.ribosome biogenesis.rRNA biosynthesis.post-transcriptional rRNA modification.methylation	Vitvi13g00386	Vitvi14g00383	Vitvi11g01104	Vitvi07g00409	Vitvi15g00820	Vitvi11g00452	Vitvi13g01225	Vitvi16g01083	Vitvi17g00141	Vitvi04g01388
17.1.1.2.1.1	Protein biosynthesis.ribosome biogenesis.rRNA biosynthesis.post-transcriptional rRNA modification.methylation.rRNA adenosine dimethylase (DIM1A)	Vitvi07g00409
17.1.1.2.1.2	Protein biosynthesis.ribosome biogenesis.rRNA biosynthesis.post-transcriptional rRNA modification.methylation.rRNA adenosine dimethylase (DIM1B)	Vitvi04g01388
17.1.1.2.1.3	Protein biosynthesis.ribosome biogenesis.rRNA biosynthesis.post-transcriptional rRNA modification.methylation.rRNA adenosine dimethylase (PFC)	Vitvi15g00820
17.1.1.2.1.4	Protein biosynthesis.ribosome biogenesis.rRNA biosynthesis.post-transcriptional rRNA modification.methylation.rRNA guanosine methyltransferase (RID2/Bud23/WBSCR22)	Vitvi11g01104
17.1.1.2.1.5	Protein biosynthesis.ribosome biogenesis.rRNA biosynthesis.post-transcriptional rRNA modification.methylation.C/D small nucleolar ribonucleoprotein (snoRNP) rRNA methylation complex	Vitvi13g00386	Vitvi14g00383	Vitvi11g00452	Vitvi13g01225	Vitvi16g01083	Vitvi17g00141
17.1.1.2.1.5.1	Protein biosynthesis.ribosome biogenesis.rRNA biosynthesis.post-transcriptional rRNA modification.methylation.C/D small nucleolar ribonucleoprotein (snoRNP) rRNA methylation complex.methyltransferase component Nop1/fibrillarin	Vitvi16g01083
17.1.1.2.1.5.2	Protein biosynthesis.ribosome biogenesis.rRNA biosynthesis.post-transcriptional rRNA modification.methylation.C/D small nucleolar ribonucleoprotein (snoRNP) rRNA methylation complex.snoRNP scaffold component Nop56	Vitvi17g00141
17.1.1.2.1.5.3	Protein biosynthesis.ribosome biogenesis.rRNA biosynthesis.post-transcriptional rRNA modification.methylation.C/D small nucleolar ribonucleoprotein (snoRNP) rRNA methylation complex.snoRNP scaffold component Nop58	Vitvi14g00383
17.1.1.2.1.5.4	Protein biosynthesis.ribosome biogenesis.rRNA biosynthesis.post-transcriptional rRNA modification.methylation.C/D small nucleolar ribonucleoprotein (snoRNP) rRNA methylation complex.component Snu13	Vitvi13g00386	Vitvi11g00452
17.1.1.2.1.5.5	Protein biosynthesis.ribosome biogenesis.rRNA biosynthesis.post-transcriptional rRNA modification.methylation.C/D small nucleolar ribonucleoprotein (snoRNP) rRNA methylation complex.auxiliary assembly component NUFIP	Vitvi13g01225
17.1.1.2.2	Protein biosynthesis.ribosome biogenesis.rRNA biosynthesis.post-transcriptional rRNA modification.pseudouridylation	Vitvi13g00656	Vitvi08g02190	Vitvi12g00489	Vitvi08g01813
17.1.1.2.2.1	Protein biosynthesis.ribosome biogenesis.rRNA biosynthesis.post-transcriptional rRNA modification.pseudouridylation.H/ACA small nucleolar ribonucleoprotein (snoRNP) rRNA pseudouridylation complex	Vitvi08g02190	Vitvi12g00489	Vitvi08g01813
17.1.1.2.2.1.1	Protein biosynthesis.ribosome biogenesis.rRNA biosynthesis.post-transcriptional rRNA modification.pseudouridylation.H/ACA small nucleolar ribonucleoprotein (snoRNP) rRNA pseudouridylation complex.pseudouridine synthase component Nap57/CBF5	Vitvi08g02190
17.1.1.2.2.1.2	Protein biosynthesis.ribosome biogenesis.rRNA biosynthesis.post-transcriptional rRNA modification.pseudouridylation.H/ACA small nucleolar ribonucleoprotein (snoRNP) rRNA pseudouridylation complex.core component Gar1	Vitvi08g01813
17.1.1.2.2.1.4	Protein biosynthesis.ribosome biogenesis.rRNA biosynthesis.post-transcriptional rRNA modification.pseudouridylation.H/ACA small nucleolar ribonucleoprotein (snoRNP) rRNA pseudouridylation complex.non-core component Nhp2/Naf1	Vitvi12g00489
17.1.1.2.2.2	Protein biosynthesis.ribosome biogenesis.rRNA biosynthesis.post-transcriptional rRNA modification.pseudouridylation.rRNA pseudouridine synthase (RsuA)	Vitvi13g00656
17.1.1.2.3	Protein biosynthesis.ribosome biogenesis.rRNA biosynthesis.post-transcriptional rRNA modification.acetylation	Vitvi07g01851
17.1.1.2.3.1	Protein biosynthesis.ribosome biogenesis.rRNA biosynthesis.post-transcriptional rRNA modification.acetylation.rRNA cytidine acetyltransferase	Vitvi07g01851
17.1.1.3	Protein biosynthesis.ribosome biogenesis.rRNA biosynthesis.rRNA processing factor (APUM23)	Vitvi09g00015
17.1.1.4	Protein biosynthesis.ribosome biogenesis.rRNA biosynthesis.rRNA processing factor (IRP1)	Vitvi07g01032	Vitvi14g01825	Vitvi01g00846	Vitvi17g00742
17.1.1.5	Protein biosynthesis.ribosome biogenesis.rRNA biosynthesis.rRNA chaperone (IRP2)	Vitvi04g00332	Vitvi04g00346	Vitvi04g00347
17.1.1.6	Protein biosynthesis.ribosome biogenesis.rRNA biosynthesis.RNA helicase (ROK1)	Vitvi08g01067
17.1.1.7	Protein biosynthesis.ribosome biogenesis.rRNA biosynthesis.RNA endonuclease (FCF1)	Vitvi15g01038	Vitvi15g01132	Vitvi15g01134
17.1.1.8	Protein biosynthesis.ribosome biogenesis.rRNA biosynthesis.ITS1 rRNA removal	Vitvi03g01579	Vitvi07g00704	Vitvi02g00341
17.1.1.8.1	Protein biosynthesis.ribosome biogenesis.rRNA biosynthesis.ITS1 rRNA removal.assembly factor (BRX1)	Vitvi07g00704
17.1.1.8.2	Protein biosynthesis.ribosome biogenesis.rRNA biosynthesis.ITS1 rRNA removal.pre-rRNA cleavage factor (SLX9)	Vitvi03g01579
17.1.1.8.3	Protein biosynthesis.ribosome biogenesis.rRNA biosynthesis.ITS1 rRNA removal.pre-rRNA processing endonuclease (NOB1)	Vitvi02g00341
17.1.1.9	Protein biosynthesis.ribosome biogenesis.rRNA biosynthesis.ITS2 rRNA removal	Vitvi17g00503	Vitvi17g00502	Vitvi11g01165	Vitvi05g00060
17.1.1.9.1	Protein biosynthesis.ribosome biogenesis.rRNA biosynthesis.ITS2 rRNA removal.pre-rRNA cleavage factor (LAS1)	Vitvi11g01165
17.1.1.9.2	Protein biosynthesis.ribosome biogenesis.rRNA biosynthesis.ITS2 rRNA removal.polynucleotide kinase (GRC3)	Vitvi17g00503	Vitvi17g00502
17.1.1.9.3	Protein biosynthesis.ribosome biogenesis.rRNA biosynthesis.ITS2 rRNA removal.rRNA processing factor (APUM24)	Vitvi05g00060
17.1.2	Protein biosynthesis.ribosome biogenesis.large ribosomal subunit (LSU)	Vitvi11g01169	Vitvi04g01743	Vitvi17g00080	Vitvi09g01927	Vitvi13g00606	Vitvi13g00017	Vitvi11g01483	Vitvi07g00403	Vitvi13g00568	Vitvi01g01008	Vitvi05g01057	Vitvi08g01090	Vitvi14g01514	Vitvi09g00980	Vitvi13g00249	Vitvi13g00234	Vitvi18g00778	Vitvi19g01549	Vitvi06g00212	Vitvi13g00201	Vitvi19g00711	Vitvi15g00634	Vitvi17g00899	Vitvi07g00346	Vitvi18g01625	Vitvi17g00121	Vitvi18g00358	Vitvi16g01324	Vitvi07g01225	Vitvi04g00219	Vitvi07g00831	Vitvi15g01410	Vitvi15g01001	Vitvi07g00330	Vitvi14g00159	Vitvi14g01698	Vitvi13g01070	Vitvi16g01054	Vitvi13g01774	Vitvi14g00871	Vitvi10g01341	Vitvi08g01709	Vitvi19g01389	Vitvi01g00163	Vitvi01g00164	Vitvi01g01628	Vitvi06g00897	Vitvi09g01545	Vitvi16g01364	Vitvi05g01632	Vitvi08g01508	Vitvi09g00136	Vitvi02g01712	Vitvi10g00760	Vitvi08g01147	Vitvi14g01962	Vitvi19g00245	Vitvi01g01809	Vitvi08g01310	Vitvi02g00599	Vitvi08g01432	Vitvi16g00443	Vitvi13g01730	Vitvi07g00923	Vitvi11g00589	Vitvi08g01512	Vitvi03g00007	Vitvi13g02437	Vitvi13g02438	Vitvi05g00820	Vitvi13g01728	Vitvi12g00155	Vitvi06g00615	Vitvi02g00249	Vitvi10g00609	Vitvi06g01433	Vitvi01g01125	Vitvi01g01126	Vitvi01g01128	Vitvi08g01778	Vitvi07g00669	Vitvi06g00408	Vitvi09g00134	Vitvi09g00135	Vitvi06g01107	Vitvi18g02851	Vitvi08g00685	Vitvi08g02271	Vitvi19g00710	Vitvi08g01628	Vitvi02g00735	Vitvi05g01548	Vitvi14g00419	Vitvi17g00136	Vitvi05g00053	Vitvi04g00949	Vitvi01g02258	Vitvi08g00640	Vitvi07g01802	Vitvi14g00182	Vitvi04g01205	Vitvi12g01799	Vitvi07g01999	Vitvi08g01037	Vitvi07g02867	Vitvi13g00136	Vitvi08g01937	Vitvi15g00516	Vitvi06g00041	Vitvi01g00142	Vitvi01g01814	Vitvi18g02261	Vitvi16g00834	Vitvi09g00044	Vitvi10g00761	Vitvi11g01101	Vitvi15g00899	Vitvi13g00797	Vitvi06g00821	Vitvi09g01944	Vitvi11g00222	Vitvi02g00037	Vitvi14g00151	Vitvi12g02040	Vitvi13g01758	Vitvi07g00323	Vitvi07g01586	Vitvi06g01959	Vitvi06g01486	Vitvi09g01930	Vitvi14g01405	Vitvi10g00712	Vitvi15g01132	Vitvi15g01134	Vitvi05g00010	Vitvi17g00179	Vitvi14g01332	Vitvi06g01406	Vitvi08g01544	Vitvi04g00536	Vitvi11g00628	Vitvi13g00718	Vitvi09g01939	Vitvi15g00271	Vitvi06g00280	Vitvi07g01902	Vitvi16g02068	Vitvi04g00064	Vitvi13g01669	Vitvi04g01439	Vitvi13g01229	Vitvi16g00973	Vitvi08g01462	Vitvi14g01118	Vitvi05g00098	Vitvi18g01212	Vitvi13g00500	Vitvi07g02210	Vitvi04g01858	Vitvi09g00370	Vitvi05g00033	Vitvi08g01773	Vitvi14g00746	Vitvi06g00398	Vitvi19g00375	Vitvi07g01592	Vitvi01g02036	Vitvi01g00165	Vitvi07g00312	Vitvi12g00579	Vitvi14g01703	Vitvi05g00775	Vitvi16g01711	Vitvi06g00670	Vitvi15g01550	Vitvi19g01666
17.1.2.1	Protein biosynthesis.ribosome biogenesis.large ribosomal subunit (LSU).LSU proteome	Vitvi11g01169	Vitvi17g00080	Vitvi09g01927	Vitvi13g00606	Vitvi13g00017	Vitvi11g01483	Vitvi07g00403	Vitvi13g00568	Vitvi01g01008	Vitvi05g01057	Vitvi08g01090	Vitvi14g01514	Vitvi09g00980	Vitvi13g00249	Vitvi13g00234	Vitvi19g01549	Vitvi13g00201	Vitvi15g00634	Vitvi17g00899	Vitvi07g00346	Vitvi18g01625	Vitvi17g00121	Vitvi18g00358	Vitvi16g01324	Vitvi15g01410	Vitvi07g00330	Vitvi14g00159	Vitvi14g01698	Vitvi16g01054	Vitvi13g01774	Vitvi14g00871	Vitvi10g01341	Vitvi08g01709	Vitvi19g01389	Vitvi01g00163	Vitvi01g00164	Vitvi01g01628	Vitvi09g01545	Vitvi16g01364	Vitvi05g01632	Vitvi08g01508	Vitvi09g00136	Vitvi02g01712	Vitvi10g00760	Vitvi08g01147	Vitvi14g01962	Vitvi01g01809	Vitvi08g01310	Vitvi02g00599	Vitvi08g01432	Vitvi16g00443	Vitvi13g01730	Vitvi07g00923	Vitvi11g00589	Vitvi13g02437	Vitvi13g02438	Vitvi05g00820	Vitvi13g01728	Vitvi12g00155	Vitvi06g00615	Vitvi02g00249	Vitvi10g00609	Vitvi06g01433	Vitvi08g01778	Vitvi07g00669	Vitvi06g00408	Vitvi18g02851	Vitvi08g02271	Vitvi05g01548	Vitvi05g00053	Vitvi01g02258	Vitvi07g01802	Vitvi14g00182	Vitvi04g01205	Vitvi08g01037	Vitvi07g02867	Vitvi15g00516	Vitvi06g00041	Vitvi01g00142	Vitvi01g01814	Vitvi18g02261	Vitvi10g00761	Vitvi11g01101	Vitvi13g00797	Vitvi06g00821	Vitvi09g01944	Vitvi11g00222	Vitvi14g00151	Vitvi12g02040	Vitvi13g01758	Vitvi07g01586	Vitvi06g01959	Vitvi06g01486	Vitvi09g01930	Vitvi10g00712	Vitvi15g01132	Vitvi15g01134	Vitvi05g00010	Vitvi17g00179	Vitvi14g01332	Vitvi06g01406	Vitvi08g01544	Vitvi04g00536	Vitvi11g00628	Vitvi13g00718	Vitvi09g01939	Vitvi15g00271	Vitvi06g00280	Vitvi16g02068	Vitvi04g00064	Vitvi04g01439	Vitvi13g01229	Vitvi16g00973	Vitvi08g01462	Vitvi14g01118	Vitvi05g00098	Vitvi13g00500	Vitvi07g02210	Vitvi04g01858	Vitvi09g00370	Vitvi05g00033	Vitvi08g01773	Vitvi06g00398	Vitvi19g00375	Vitvi07g01592	Vitvi01g02036	Vitvi01g00165	Vitvi12g00579	Vitvi05g00775	Vitvi16g01711	Vitvi15g01550
17.1.2.1.1	Protein biosynthesis.ribosome biogenesis.large ribosomal subunit (LSU).LSU proteome.component RPL3	Vitvi10g00712	Vitvi15g01132	Vitvi15g01134	Vitvi01g00163	Vitvi01g00164	Vitvi11g01483	Vitvi05g01548	Vitvi01g01008	Vitvi04g00536	Vitvi13g00234	Vitvi07g01802	Vitvi11g00628	Vitvi04g01205	Vitvi14g01962	Vitvi08g01310	Vitvi02g00599	Vitvi07g02867	Vitvi13g01730	Vitvi13g00500	Vitvi18g00358	Vitvi18g01625	Vitvi15g00516	Vitvi13g01728	Vitvi04g01858	Vitvi09g00370	Vitvi06g00398	Vitvi01g00165	Vitvi16g01054	Vitvi11g00222	Vitvi12g02040	Vitvi13g01758
17.1.2.1.2	Protein biosynthesis.ribosome biogenesis.large ribosomal subunit (LSU).LSU proteome.component RPL4	Vitvi08g01432	Vitvi13g00201	Vitvi13g02437	Vitvi13g02438	Vitvi06g00041	Vitvi15g00271	Vitvi08g01147	Vitvi16g01364
17.1.2.1.3	Protein biosynthesis.ribosome biogenesis.large ribosomal subunit (LSU).LSU proteome.component RPL5	Vitvi05g01632
17.1.2.1.4	Protein biosynthesis.ribosome biogenesis.large ribosomal subunit (LSU).LSU proteome.component RPL6	Vitvi08g01709	Vitvi13g01774
17.1.2.1.5	Protein biosynthesis.ribosome biogenesis.large ribosomal subunit (LSU).LSU proteome.component RPL7	Vitvi11g01169	Vitvi17g00080	Vitvi09g01927	Vitvi09g01944	Vitvi14g01332	Vitvi14g01514	Vitvi09g00980	Vitvi09g01939	Vitvi09g01930
17.1.2.1.6	Protein biosynthesis.ribosome biogenesis.large ribosomal subunit (LSU).LSU proteome.component RPL7a	Vitvi14g01332	Vitvi14g01514	Vitvi17g00080
17.1.2.1.7	Protein biosynthesis.ribosome biogenesis.large ribosomal subunit (LSU).LSU proteome.component RPL8	Vitvi12g00579	Vitvi04g01439	Vitvi19g00375
17.1.2.1.8	Protein biosynthesis.ribosome biogenesis.large ribosomal subunit (LSU).LSU proteome.component RPL9	Vitvi16g01324	Vitvi09g00136
17.1.2.1.9	Protein biosynthesis.ribosome biogenesis.large ribosomal subunit (LSU).LSU proteome.component RPL10	Vitvi01g01814	Vitvi06g01959	Vitvi06g01486	Vitvi08g01462	Vitvi06g00821
17.1.2.1.10	Protein biosynthesis.ribosome biogenesis.large ribosomal subunit (LSU).LSU proteome.component RPL10a	Vitvi08g01462	Vitvi06g01959	Vitvi06g01486
17.1.2.1.11	Protein biosynthesis.ribosome biogenesis.large ribosomal subunit (LSU).LSU proteome.component RPL11	Vitvi10g00609	Vitvi12g00155
17.1.2.1.12	Protein biosynthesis.ribosome biogenesis.large ribosomal subunit (LSU).LSU proteome.component RPL12	Vitvi13g00606	Vitvi08g01037	Vitvi06g00280
17.1.2.1.13	Protein biosynthesis.ribosome biogenesis.large ribosomal subunit (LSU).LSU proteome.component RPL13	Vitvi15g01410	Vitvi05g01057	Vitvi13g01229	Vitvi07g00923	Vitvi14g00871
17.1.2.1.14	Protein biosynthesis.ribosome biogenesis.large ribosomal subunit (LSU).LSU proteome.component RPL13a	Vitvi15g01410	Vitvi05g01057	Vitvi07g00923
17.1.2.1.15	Protein biosynthesis.ribosome biogenesis.large ribosomal subunit (LSU).LSU proteome.component RPL14	Vitvi11g00589	Vitvi05g00775
17.1.2.1.16	Protein biosynthesis.ribosome biogenesis.large ribosomal subunit (LSU).LSU proteome.component RPL15	Vitvi15g00634	Vitvi16g01711	Vitvi02g01712
17.1.2.1.17	Protein biosynthesis.ribosome biogenesis.large ribosomal subunit (LSU).LSU proteome.component RPL17	Vitvi18g02261	Vitvi01g02258	Vitvi01g01628	Vitvi17g00121
17.1.2.1.18	Protein biosynthesis.ribosome biogenesis.large ribosomal subunit (LSU).LSU proteome.component RPL18	Vitvi10g00761	Vitvi19g01389	Vitvi07g00346	Vitvi14g00151	Vitvi10g00760	Vitvi05g00033
17.1.2.1.19	Protein biosynthesis.ribosome biogenesis.large ribosomal subunit (LSU).LSU proteome.component RPL18a	Vitvi19g01389	Vitvi10g00761	Vitvi10g00760
17.1.2.1.20	Protein biosynthesis.ribosome biogenesis.large ribosomal subunit (LSU).LSU proteome.component RPL19	Vitvi05g00053	Vitvi07g02210	Vitvi17g00179
17.1.2.1.21	Protein biosynthesis.ribosome biogenesis.large ribosomal subunit (LSU).LSU proteome.component RPL21	Vitvi08g01778	Vitvi08g01773	Vitvi01g01809
17.1.2.1.22	Protein biosynthesis.ribosome biogenesis.large ribosomal subunit (LSU).LSU proteome.component RPL22	Vitvi05g00010	Vitvi14g00182	Vitvi07g00330	Vitvi14g00159
17.1.2.1.23	Protein biosynthesis.ribosome biogenesis.large ribosomal subunit (LSU).LSU proteome.component RPL23	Vitvi08g01090	Vitvi13g00249	Vitvi05g00820	Vitvi07g00669	Vitvi06g00408
17.1.2.1.24	Protein biosynthesis.ribosome biogenesis.large ribosomal subunit (LSU).LSU proteome.component RPL23a	Vitvi08g01090	Vitvi06g00408	Vitvi13g00249
17.1.2.1.25	Protein biosynthesis.ribosome biogenesis.large ribosomal subunit (LSU).LSU proteome.component RPL24	Vitvi16g00973	Vitvi08g01508	Vitvi06g01406	Vitvi08g01544	Vitvi13g00718
17.1.2.1.26	Protein biosynthesis.ribosome biogenesis.large ribosomal subunit (LSU).LSU proteome.component RPL26	Vitvi07g01586	Vitvi14g01118	Vitvi07g01592
17.1.2.1.27	Protein biosynthesis.ribosome biogenesis.large ribosomal subunit (LSU).LSU proteome.component RPL27	Vitvi01g02036	Vitvi14g01698	Vitvi17g00899	Vitvi01g00142	Vitvi19g01549
17.1.2.1.28	Protein biosynthesis.ribosome biogenesis.large ribosomal subunit (LSU).LSU proteome.component RPL27a	Vitvi17g00899	Vitvi01g02036	Vitvi14g01698
17.1.2.1.29	Protein biosynthesis.ribosome biogenesis.large ribosomal subunit (LSU).LSU proteome.component RPL28	Vitvi09g01545	Vitvi04g00064
17.1.2.1.30	Protein biosynthesis.ribosome biogenesis.large ribosomal subunit (LSU).LSU proteome.component RPL29	Vitvi07g00403	Vitvi05g00098
17.1.2.1.31	Protein biosynthesis.ribosome biogenesis.large ribosomal subunit (LSU).LSU proteome.component RPL30	Vitvi13g01728	Vitvi18g00358	Vitvi07g01802
17.1.2.1.32	Protein biosynthesis.ribosome biogenesis.large ribosomal subunit (LSU).LSU proteome.component RPL31	Vitvi13g01758	Vitvi11g00222
17.1.2.1.33	Protein biosynthesis.ribosome biogenesis.large ribosomal subunit (LSU).LSU proteome.component RPL32	Vitvi10g00712	Vitvi07g02867
17.1.2.1.34	Protein biosynthesis.ribosome biogenesis.large ribosomal subunit (LSU).LSU proteome.component RPL34	Vitvi01g01008	Vitvi14g01962
17.1.2.1.35	Protein biosynthesis.ribosome biogenesis.large ribosomal subunit (LSU).LSU proteome.component RPL35	Vitvi13g00234	Vitvi13g00500	Vitvi06g00398	Vitvi08g01310
17.1.2.1.36	Protein biosynthesis.ribosome biogenesis.large ribosomal subunit (LSU).LSU proteome.component RPL35a	Vitvi13g00500	Vitvi08g01310
17.1.2.1.37	Protein biosynthesis.ribosome biogenesis.large ribosomal subunit (LSU).LSU proteome.component RPL36	Vitvi13g01730	Vitvi01g00165	Vitvi15g01132	Vitvi15g01134	Vitvi01g00163	Vitvi01g00164	Vitvi16g01054
17.1.2.1.38	Protein biosynthesis.ribosome biogenesis.large ribosomal subunit (LSU).LSU proteome.component RPL36a	Vitvi01g00163	Vitvi01g00164	Vitvi13g01730	Vitvi01g00165
17.1.2.1.39	Protein biosynthesis.ribosome biogenesis.large ribosomal subunit (LSU).LSU proteome.component RPL37	Vitvi09g00370	Vitvi15g00516	Vitvi02g00599	Vitvi04g01858
17.1.2.1.40	Protein biosynthesis.ribosome biogenesis.large ribosomal subunit (LSU).LSU proteome.component RPL37a	Vitvi02g00599	Vitvi15g00516
17.1.2.1.41	Protein biosynthesis.ribosome biogenesis.large ribosomal subunit (LSU).LSU proteome.component RPL38	Vitvi04g01205	Vitvi05g01548
17.1.2.1.42	Protein biosynthesis.ribosome biogenesis.large ribosomal subunit (LSU).LSU proteome.component RPL39	Vitvi11g00628	Vitvi11g01483	Vitvi04g00536
17.1.2.1.43	Protein biosynthesis.ribosome biogenesis.large ribosomal subunit (LSU).LSU proteome.component RPL40	Vitvi08g01432	Vitvi16g01364
17.1.2.1.45	Protein biosynthesis.ribosome biogenesis.large ribosomal subunit (LSU).LSU proteome.component RPP0	Vitvi13g00568	Vitvi13g00017	Vitvi06g00615
17.1.2.1.46	Protein biosynthesis.ribosome biogenesis.large ribosomal subunit (LSU).LSU proteome.component RPP1	Vitvi15g01550	Vitvi16g00443	Vitvi16g02068	Vitvi02g00249
17.1.2.1.47	Protein biosynthesis.ribosome biogenesis.large ribosomal subunit (LSU).LSU proteome.component RPP2	Vitvi18g02851	Vitvi08g02271	Vitvi13g00797	Vitvi06g01433	Vitvi10g01341
17.1.2.1.48	Protein biosynthesis.ribosome biogenesis.large ribosomal subunit (LSU).LSU proteome.component RPP3	Vitvi11g01101
17.1.2.2	Protein biosynthesis.ribosome biogenesis.large ribosomal subunit (LSU).LSU processome	Vitvi08g00685	Vitvi04g01743	Vitvi19g00710	Vitvi08g01628	Vitvi02g00735	Vitvi14g00419	Vitvi06g00897	Vitvi17g00136	Vitvi04g00949	Vitvi08g00640	Vitvi18g00778	Vitvi07g01902	Vitvi19g00245	Vitvi12g01799	Vitvi07g01999	Vitvi06g00212	Vitvi13g01669	Vitvi18g01212	Vitvi19g00711	Vitvi08g01512	Vitvi03g00007	Vitvi13g00136	Vitvi08g01937	Vitvi07g01225	Vitvi04g00219	Vitvi07g00831	Vitvi16g00834	Vitvi09g00044	Vitvi14g00746	Vitvi15g00899	Vitvi15g01001	Vitvi06g00670	Vitvi13g01070	Vitvi07g00312	Vitvi01g01125	Vitvi01g01126	Vitvi01g01128	Vitvi14g01703	Vitvi02g00037	Vitvi19g01666	Vitvi07g00323	Vitvi09g00134	Vitvi09g00135	Vitvi06g01107	Vitvi14g01405
17.1.2.2.1	Protein biosynthesis.ribosome biogenesis.large ribosomal subunit (LSU).LSU processome.pre-60S ribosomal subunit nuclear assembly	Vitvi02g00735	Vitvi14g00419	Vitvi17g00136	Vitvi18g00778	Vitvi19g00245	Vitvi07g01999	Vitvi06g00212	Vitvi13g01669	Vitvi08g01512	Vitvi03g00007	Vitvi13g00136	Vitvi07g01225	Vitvi07g00831	Vitvi16g00834	Vitvi14g00746	Vitvi15g00899	Vitvi15g01001	Vitvi13g01070	Vitvi07g00312	Vitvi14g01703	Vitvi07g00323	Vitvi14g01405
17.1.2.2.1.1	Protein biosynthesis.ribosome biogenesis.large ribosomal subunit (LSU).LSU processome.pre-60S ribosomal subunit nuclear assembly.assembly factor (SSF1)	Vitvi07g00323
17.1.2.2.1.2	Protein biosynthesis.ribosome biogenesis.large ribosomal subunit (LSU).LSU processome.pre-60S ribosomal subunit nuclear assembly.assembly factor (NOP4)	Vitvi03g00007
17.1.2.2.1.3	Protein biosynthesis.ribosome biogenesis.large ribosomal subunit (LSU).LSU processome.pre-60S ribosomal subunit nuclear assembly.assembly factor (NSA1)	Vitvi02g00735
17.1.2.2.1.4	Protein biosynthesis.ribosome biogenesis.large ribosomal subunit (LSU).LSU processome.pre-60S ribosomal subunit nuclear assembly.assembly factor (RPF1)	Vitvi14g00746	Vitvi07g01999
17.1.2.2.1.5	Protein biosynthesis.ribosome biogenesis.large ribosomal subunit (LSU).LSU processome.pre-60S ribosomal subunit nuclear assembly.assembly factor (EBP2)	Vitvi16g00834
17.1.2.2.1.6	Protein biosynthesis.ribosome biogenesis.large ribosomal subunit (LSU).LSU processome.pre-60S ribosomal subunit nuclear assembly.assembly factor (NOP16)	Vitvi07g00312
17.1.2.2.1.7	Protein biosynthesis.ribosome biogenesis.large ribosomal subunit (LSU).LSU processome.pre-60S ribosomal subunit nuclear assembly.assembly factor (NOP15)	Vitvi14g00419
17.1.2.2.1.8	Protein biosynthesis.ribosome biogenesis.large ribosomal subunit (LSU).LSU processome.pre-60S ribosomal subunit nuclear assembly.assembly factor (SMO4)	Vitvi13g00136
17.1.2.2.1.9	Protein biosynthesis.ribosome biogenesis.large ribosomal subunit (LSU).LSU processome.pre-60S ribosomal subunit nuclear assembly.regulatory GTPase (NUG1/NSN1)	Vitvi07g00831
17.1.2.2.1.10	Protein biosynthesis.ribosome biogenesis.large ribosomal subunit (LSU).LSU processome.pre-60S ribosomal subunit nuclear assembly.PES-BOP1-WDR12 (PeBoW) complex	Vitvi07g01225	Vitvi14g01703	Vitvi14g01405
17.1.2.2.1.10.1	Protein biosynthesis.ribosome biogenesis.large ribosomal subunit (LSU).LSU processome.pre-60S ribosomal subunit nuclear assembly.PES-BOP1-WDR12 (PeBoW) complex.component PES	Vitvi14g01703
17.1.2.2.1.10.2	Protein biosynthesis.ribosome biogenesis.large ribosomal subunit (LSU).LSU processome.pre-60S ribosomal subunit nuclear assembly.PES-BOP1-WDR12 (PeBoW) complex.component BOP1	Vitvi07g01225
17.1.2.2.1.10.3	Protein biosynthesis.ribosome biogenesis.large ribosomal subunit (LSU).LSU processome.pre-60S ribosomal subunit nuclear assembly.PES-BOP1-WDR12 (PeBoW) complex.component WDR12	Vitvi14g01405
17.1.2.2.1.11	Protein biosynthesis.ribosome biogenesis.large ribosomal subunit (LSU).LSU processome.pre-60S ribosomal subunit nuclear assembly.ARPF2-ARRS1 assembly complex	Vitvi08g01512	Vitvi15g00899	Vitvi15g01001
17.1.2.2.1.11.1	Protein biosynthesis.ribosome biogenesis.large ribosomal subunit (LSU).LSU processome.pre-60S ribosomal subunit nuclear assembly.ARPF2-ARRS1 assembly complex.component ARPF2	Vitvi08g01512
17.1.2.2.1.11.2	Protein biosynthesis.ribosome biogenesis.large ribosomal subunit (LSU).LSU processome.pre-60S ribosomal subunit nuclear assembly.ARPF2-ARRS1 assembly complex.component ARRS1	Vitvi15g00899	Vitvi15g01001
17.1.2.2.1.12	Protein biosynthesis.ribosome biogenesis.large ribosomal subunit (LSU).LSU processome.pre-60S ribosomal subunit nuclear assembly.assembly factor (NLE)	Vitvi13g01669
17.1.2.2.1.13	Protein biosynthesis.ribosome biogenesis.large ribosomal subunit (LSU).LSU processome.pre-60S ribosomal subunit nuclear assembly.assembly factor (RID3)	Vitvi18g00778	Vitvi17g00136
17.1.2.2.1.14	Protein biosynthesis.ribosome biogenesis.large ribosomal subunit (LSU).LSU processome.pre-60S ribosomal subunit nuclear assembly.regulatory GTPase (NOG1)	Vitvi13g01070	Vitvi06g00212
17.1.2.2.1.15	Protein biosynthesis.ribosome biogenesis.large ribosomal subunit (LSU).LSU processome.pre-60S ribosomal subunit nuclear assembly.regulatory GTPase (NUG2)	Vitvi19g00245
17.1.2.2.2	Protein biosynthesis.ribosome biogenesis.large ribosomal subunit (LSU).LSU processome.pre-60S ribosomal subunit nuclear export	Vitvi08g00685	Vitvi04g00949	Vitvi06g00670	Vitvi01g01125	Vitvi01g01126	Vitvi01g01128	Vitvi08g01628	Vitvi08g01937	Vitvi19g01666	Vitvi09g00134	Vitvi09g00135	Vitvi12g01799	Vitvi06g01107	Vitvi09g00044
17.1.2.2.2.1	Protein biosynthesis.ribosome biogenesis.large ribosomal subunit (LSU).LSU processome.pre-60S ribosomal subunit nuclear export.NOC export complexes	Vitvi19g01666	Vitvi06g01107	Vitvi09g00044
17.1.2.2.2.1.1	Protein biosynthesis.ribosome biogenesis.large ribosomal subunit (LSU).LSU processome.pre-60S ribosomal subunit nuclear export.NOC export complexes.component NOC1/SWA2	Vitvi09g00044
17.1.2.2.2.1.2	Protein biosynthesis.ribosome biogenesis.large ribosomal subunit (LSU).LSU processome.pre-60S ribosomal subunit nuclear export.NOC export complexes.component NOC2	Vitvi06g01107
17.1.2.2.2.1.3	Protein biosynthesis.ribosome biogenesis.large ribosomal subunit (LSU).LSU processome.pre-60S ribosomal subunit nuclear export.NOC export complexes.component NOC3	Vitvi19g01666
17.1.2.2.2.2	Protein biosynthesis.ribosome biogenesis.large ribosomal subunit (LSU).LSU processome.pre-60S ribosomal subunit nuclear export.export factor (ARX1)	Vitvi08g00685	Vitvi06g00670
17.1.2.2.2.3	Protein biosynthesis.ribosome biogenesis.large ribosomal subunit (LSU).LSU processome.pre-60S ribosomal subunit nuclear export.export factor (Bud20)	Vitvi08g01628
17.1.2.2.2.4	Protein biosynthesis.ribosome biogenesis.large ribosomal subunit (LSU).LSU processome.pre-60S ribosomal subunit nuclear export.ATP-dependent export factor (MDN1)	Vitvi01g01125	Vitvi01g01126	Vitvi01g01128	Vitvi09g00134	Vitvi09g00135
17.1.2.2.2.5	Protein biosynthesis.ribosome biogenesis.large ribosomal subunit (LSU).LSU processome.pre-60S ribosomal subunit nuclear export.export factor (NMD3)	Vitvi04g00949	Vitvi08g01937
17.1.2.2.2.6	Protein biosynthesis.ribosome biogenesis.large ribosomal subunit (LSU).LSU processome.pre-60S ribosomal subunit nuclear export.export factor (MRT4)	Vitvi12g01799
17.1.2.2.3	Protein biosynthesis.ribosome biogenesis.large ribosomal subunit (LSU).LSU processome.60S ribosomal subunit cytoplasmic maturation	Vitvi04g01743	Vitvi18g01212	Vitvi08g00640	Vitvi19g00710	Vitvi19g00711	Vitvi02g00037	Vitvi07g01902	Vitvi06g00897	Vitvi04g00219
17.1.2.2.3.1	Protein biosynthesis.ribosome biogenesis.large ribosomal subunit (LSU).LSU processome.60S ribosomal subunit cytoplasmic maturation.GTPase assembly factor (LSG1)	Vitvi06g00897
17.1.2.2.3.2	Protein biosynthesis.ribosome biogenesis.large ribosomal subunit (LSU).LSU processome.60S ribosomal subunit cytoplasmic maturation.maturation factor (REIL)	Vitvi04g00219
17.1.2.2.3.3	Protein biosynthesis.ribosome biogenesis.large ribosomal subunit (LSU).LSU processome.60S ribosomal subunit cytoplasmic maturation.maturation factor (NSA2)	Vitvi08g00640
17.1.2.2.3.4	Protein biosynthesis.ribosome biogenesis.large ribosomal subunit (LSU).LSU processome.60S ribosomal subunit cytoplasmic maturation.elongation-factor-like regulatory GTPase (Efl1)	Vitvi04g01743
17.1.2.2.3.5	Protein biosynthesis.ribosome biogenesis.large ribosomal subunit (LSU).LSU processome.60S ribosomal subunit cytoplasmic maturation.maturation factor (Sdo1)	Vitvi18g01212
17.1.2.2.3.6	Protein biosynthesis.ribosome biogenesis.large ribosomal subunit (LSU).LSU processome.60S ribosomal subunit cytoplasmic maturation.maturation factor (OLI2)	Vitvi19g00711	Vitvi19g00710
17.1.2.2.3.7	Protein biosynthesis.ribosome biogenesis.large ribosomal subunit (LSU).LSU processome.60S ribosomal subunit cytoplasmic maturation.maturation factor (GDP1)	Vitvi02g00037
17.1.2.2.3.8	Protein biosynthesis.ribosome biogenesis.large ribosomal subunit (LSU).LSU processome.60S ribosomal subunit cytoplasmic maturation.ribosome assembly factor (eIF6)	Vitvi07g01902
17.1.3	Protein biosynthesis.ribosome biogenesis.small ribosomal subunit (SSU)	Vitvi18g01051	Vitvi08g01788	Vitvi14g01329	Vitvi13g00711	Vitvi01g00971	Vitvi07g00038	Vitvi14g01179	Vitvi16g00807	Vitvi11g00225	Vitvi14g01931	Vitvi10g00765	Vitvi17g00387	Vitvi05g01254	Vitvi05g00455	Vitvi08g01080	Vitvi11g00064	Vitvi08g00757	Vitvi04g00149	Vitvi13g01540	Vitvi07g00336	Vitvi14g00429	Vitvi07g00121	Vitvi19g01704	Vitvi16g00052	Vitvi10g00908	Vitvi02g01315	Vitvi14g01290	Vitvi05g00499	Vitvi18g01601	Vitvi09g00072	Vitvi14g00165	Vitvi07g00329	Vitvi07g01028	Vitvi17g00684	Vitvi03g01190	Vitvi19g00606	Vitvi08g01896	Vitvi17g00239	Vitvi15g00719	Vitvi16g00437	Vitvi08g01971	Vitvi13g00347	Vitvi13g00539	Vitvi14g00415	Vitvi06g00701	Vitvi11g00687	Vitvi13g00996	Vitvi16g00437	Vitvi14g01444	Vitvi16g01104	Vitvi03g00525	Vitvi16g00798	Vitvi13g00160	Vitvi09g00043	Vitvi02g00341	Vitvi09g00221	Vitvi06g00328	Vitvi10g00080	Vitvi13g00905	Vitvi09g00213	Vitvi11g00103	Vitvi18g00644	Vitvi17g01098	Vitvi13g00267	Vitvi17g00840	Vitvi01g00006	Vitvi09g00119	Vitvi05g00316	Vitvi12g00264	Vitvi07g01501	Vitvi11g00590	Vitvi08g02367	Vitvi18g01146	Vitvi05g01701	Vitvi01g01792	Vitvi16g00096	Vitvi07g00119	Vitvi07g00120	Vitvi01g00060	Vitvi13g02173	Vitvi02g01585	Vitvi05g00641	Vitvi06g01511	Vitvi06g00786	Vitvi07g00226	Vitvi05g00543	Vitvi17g00575	Vitvi08g01076	Vitvi17g00305	Vitvi07g00205	Vitvi09g00967	Vitvi18g00438	Vitvi09g00520	Vitvi17g00389	Vitvi04g00980	Vitvi07g00025	Vitvi08g00234	Vitvi07g00479	Vitvi08g01431	Vitvi08g01397	Vitvi04g01298	Vitvi08g01233	Vitvi13g00106	Vitvi04g00554	Vitvi06g00344	Vitvi03g00303	Vitvi08g01588	Vitvi08g01796	Vitvi07g01162
17.1.3.1	Protein biosynthesis.ribosome biogenesis.small ribosomal subunit (SSU).SSU proteome	Vitvi09g00221	Vitvi03g00525	Vitvi05g00543	Vitvi17g00575	Vitvi13g00905	Vitvi09g00213	Vitvi02g01315	Vitvi01g00971	Vitvi11g00103	Vitvi08g01076	Vitvi17g00305	Vitvi17g01098	Vitvi09g00967	Vitvi18g00438	Vitvi05g00499	Vitvi04g00980	Vitvi14g01179	Vitvi16g00807	Vitvi07g00025	Vitvi18g01601	Vitvi09g00072	Vitvi13g00267	Vitvi11g00225	Vitvi08g00234	Vitvi14g00165	Vitvi07g00479	Vitvi09g00119	Vitvi07g00329	Vitvi16g00798	Vitvi14g01931	Vitvi10g00765	Vitvi17g00684	Vitvi03g01190	Vitvi19g00606	Vitvi08g01431	Vitvi08g01397	Vitvi05g00316	Vitvi08g01896	Vitvi05g01254	Vitvi17g00239	Vitvi13g00106	Vitvi06g00786	Vitvi05g00455	Vitvi08g01080	Vitvi15g00719	Vitvi11g00064	Vitvi07g01501	Vitvi07g00121	Vitvi08g00757	Vitvi11g00590	Vitvi08g02367	Vitvi18g01146	Vitvi04g00554	Vitvi06g00344	Vitvi13g00347	Vitvi13g00539	Vitvi03g00303	Vitvi01g01792	Vitvi07g00119	Vitvi07g00120	Vitvi08g01796	Vitvi14g00415	Vitvi01g00060	Vitvi04g00149	Vitvi06g00701	Vitvi11g00687	Vitvi13g00996	Vitvi05g00641	Vitvi13g02173	Vitvi14g01444	Vitvi02g01585	Vitvi06g01511	Vitvi16g01104	Vitvi14g00429	Vitvi13g00160	Vitvi09g00043
17.1.3.1.1	Protein biosynthesis.ribosome biogenesis.small ribosomal subunit (SSU).SSU proteome.component RPSa	Vitvi09g00043
17.1.3.1.2	Protein biosynthesis.ribosome biogenesis.small ribosomal subunit (SSU).SSU proteome.component RPS2	Vitvi13g00905	Vitvi08g01076	Vitvi17g01098	Vitvi09g00072	Vitvi08g00234	Vitvi14g00165	Vitvi07g00479	Vitvi16g00798	Vitvi05g00316	Vitvi08g01896	Vitvi11g00064	Vitvi08g02367	Vitvi06g00344	Vitvi13g00539	Vitvi03g00303	Vitvi01g01792	Vitvi14g00415	Vitvi13g02173	Vitvi02g01585	Vitvi14g01444	Vitvi06g00786	Vitvi13g00160	Vitvi07g00121
17.1.3.1.3	Protein biosynthesis.ribosome biogenesis.small ribosomal subunit (SSU).SSU proteome.component RPS3	Vitvi09g00221	Vitvi11g00225	Vitvi05g00543	Vitvi04g00149	Vitvi09g00119	Vitvi11g00103	Vitvi14g00429
17.1.3.1.4	Protein biosynthesis.ribosome biogenesis.small ribosomal subunit (SSU).SSU proteome.component RPS3a	Vitvi05g00543	Vitvi14g00429
17.1.3.1.5	Protein biosynthesis.ribosome biogenesis.small ribosomal subunit (SSU).SSU proteome.component RPS4	Vitvi06g00701	Vitvi08g00757	Vitvi13g00106
17.1.3.1.6	Protein biosynthesis.ribosome biogenesis.small ribosomal subunit (SSU).SSU proteome.component RPS5	Vitvi08g01796	Vitvi04g00980
17.1.3.1.7	Protein biosynthesis.ribosome biogenesis.small ribosomal subunit (SSU).SSU proteome.component RPS6	Vitvi03g01190	Vitvi18g00438	Vitvi07g01501
17.1.3.1.8	Protein biosynthesis.ribosome biogenesis.small ribosomal subunit (SSU).SSU proteome.component RPS7	Vitvi17g00305	Vitvi14g01179	Vitvi13g00347
17.1.3.1.9	Protein biosynthesis.ribosome biogenesis.small ribosomal subunit (SSU).SSU proteome.component RPS8	Vitvi19g00606	Vitvi05g01254
17.1.3.1.10	Protein biosynthesis.ribosome biogenesis.small ribosomal subunit (SSU).SSU proteome.component RPS9	Vitvi14g01931	Vitvi17g00575	Vitvi01g00971
17.1.3.1.11	Protein biosynthesis.ribosome biogenesis.small ribosomal subunit (SSU).SSU proteome.component RPS10	Vitvi16g01104	Vitvi02g01315
17.1.3.1.12	Protein biosynthesis.ribosome biogenesis.small ribosomal subunit (SSU).SSU proteome.component RPS11	Vitvi04g00554	Vitvi11g00590
17.1.3.1.13	Protein biosynthesis.ribosome biogenesis.small ribosomal subunit (SSU).SSU proteome.component RPS12	Vitvi11g00687	Vitvi09g00967	Vitvi07g00329
17.1.3.1.14	Protein biosynthesis.ribosome biogenesis.small ribosomal subunit (SSU).SSU proteome.component RPS13	Vitvi16g00807	Vitvi15g00719
17.1.3.1.15	Protein biosynthesis.ribosome biogenesis.small ribosomal subunit (SSU).SSU proteome.component RPS14	Vitvi06g01511	Vitvi08g01431	Vitvi10g00765
17.1.3.1.16	Protein biosynthesis.ribosome biogenesis.small ribosomal subunit (SSU).SSU proteome.component RPS15	Vitvi07g00025	Vitvi13g00267	Vitvi08g01080	Vitvi09g00213	Vitvi05g00641
17.1.3.1.17	Protein biosynthesis.ribosome biogenesis.small ribosomal subunit (SSU).SSU proteome.component RPS15a	Vitvi13g00267	Vitvi08g01080	Vitvi09g00213
17.1.3.1.18	Protein biosynthesis.ribosome biogenesis.small ribosomal subunit (SSU).SSU proteome.component RPS16	Vitvi05g00455	Vitvi03g00525	Vitvi18g01146
17.1.3.1.19	Protein biosynthesis.ribosome biogenesis.small ribosomal subunit (SSU).SSU proteome.component RPS17	Vitvi13g00996	Vitvi08g01397
17.1.3.1.20	Protein biosynthesis.ribosome biogenesis.small ribosomal subunit (SSU).SSU proteome.component RPS18	Vitvi07g00119	Vitvi07g00120	Vitvi18g01601	Vitvi05g00499
17.1.3.1.21	Protein biosynthesis.ribosome biogenesis.small ribosomal subunit (SSU).SSU proteome.component RPS19	Vitvi17g00684	Vitvi01g00060
17.1.3.1.22	Protein biosynthesis.ribosome biogenesis.small ribosomal subunit (SSU).SSU proteome.component RPS20	Vitvi16g00798
17.1.3.1.23	Protein biosynthesis.ribosome biogenesis.small ribosomal subunit (SSU).SSU proteome.component RPS21	Vitvi14g00165	Vitvi05g00316
17.1.3.1.24	Protein biosynthesis.ribosome biogenesis.small ribosomal subunit (SSU).SSU proteome.component RPS23	Vitvi13g00539	Vitvi08g01076	Vitvi06g00344
17.1.3.1.25	Protein biosynthesis.ribosome biogenesis.small ribosomal subunit (SSU).SSU proteome.component RPS24	Vitvi14g00415	Vitvi07g00121
17.1.3.1.26	Protein biosynthesis.ribosome biogenesis.small ribosomal subunit (SSU).SSU proteome.component RPS25	Vitvi13g00905	Vitvi13g02173	Vitvi03g00303
17.1.3.1.27	Protein biosynthesis.ribosome biogenesis.small ribosomal subunit (SSU).SSU proteome.component RPS26	Vitvi06g00786	Vitvi13g00160
17.1.3.1.28	Protein biosynthesis.ribosome biogenesis.small ribosomal subunit (SSU).SSU proteome.component RPS27	Vitvi01g01792	Vitvi08g00234	Vitvi07g00479	Vitvi14g01444	Vitvi17g01098
17.1.3.1.29	Protein biosynthesis.ribosome biogenesis.small ribosomal subunit (SSU).SSU proteome.component RPS27a	Vitvi07g00479	Vitvi08g00234	Vitvi17g01098
17.1.3.1.30	Protein biosynthesis.ribosome biogenesis.small ribosomal subunit (SSU).SSU proteome.component RPS28	Vitvi02g01585	Vitvi08g02367
17.1.3.1.31	Protein biosynthesis.ribosome biogenesis.small ribosomal subunit (SSU).SSU proteome.component RPS29	Vitvi11g00064	Vitvi09g00072
17.1.3.1.32	Protein biosynthesis.ribosome biogenesis.small ribosomal subunit (SSU).SSU proteome.component RPS30	Vitvi09g00221	Vitvi11g00225
17.1.3.1.33	Protein biosynthesis.ribosome biogenesis.small ribosomal subunit (SSU).SSU proteome.associated component RACK1	Vitvi17g00239
17.1.3.2	Protein biosynthesis.ribosome biogenesis.small ribosomal subunit (SSU).SSU processome	Vitvi18g01051	Vitvi08g01788	Vitvi06g00328	Vitvi10g00080	Vitvi19g01704	Vitvi14g01329	Vitvi16g00052	Vitvi13g00711	Vitvi10g00908	Vitvi14g01290	Vitvi18g00644	Vitvi07g00205	Vitvi07g00038	Vitvi09g00520	Vitvi17g00389	Vitvi17g00840	Vitvi01g00006	Vitvi07g01028	Vitvi17g00387	Vitvi04g01298	Vitvi08g01233	Vitvi12g00264	Vitvi16g00437	Vitvi08g01971	Vitvi05g01701	Vitvi08g01588	Vitvi16g00096	Vitvi13g01540	Vitvi16g00437	Vitvi07g01162	Vitvi07g00336	Vitvi07g00226	Vitvi02g00341
17.1.3.2.1	Protein biosynthesis.ribosome biogenesis.small ribosomal subunit (SSU).SSU processome.pre-40S ribosomal subunit nuclear assembly	Vitvi08g01788	Vitvi06g00328	Vitvi10g00080	Vitvi19g01704	Vitvi14g01329	Vitvi16g00052	Vitvi13g00711	Vitvi10g00908	Vitvi14g01290	Vitvi18g00644	Vitvi07g00205	Vitvi07g00038	Vitvi09g00520	Vitvi17g00840	Vitvi01g00006	Vitvi07g01028	Vitvi04g01298	Vitvi08g01233	Vitvi12g00264	Vitvi16g00437	Vitvi08g01971	Vitvi08g01588	Vitvi16g00096	Vitvi13g01540	Vitvi16g00437	Vitvi07g01162	Vitvi07g00336	Vitvi07g00226	Vitvi02g00341
17.1.3.2.1.1	Protein biosynthesis.ribosome biogenesis.small ribosomal subunit (SSU).SSU processome.pre-40S ribosomal subunit nuclear assembly.MPP10 module	Vitvi14g01329	Vitvi13g01540	Vitvi17g00840
17.1.3.2.1.1.1	Protein biosynthesis.ribosome biogenesis.small ribosomal subunit (SSU).SSU processome.pre-40S ribosomal subunit nuclear assembly.MPP10 module.assembly factor (Imp3)	Vitvi14g01329
17.1.3.2.1.1.2	Protein biosynthesis.ribosome biogenesis.small ribosomal subunit (SSU).SSU processome.pre-40S ribosomal subunit nuclear assembly.MPP10 module.assembly factor (Imp4)	Vitvi13g01540
17.1.3.2.1.1.3	Protein biosynthesis.ribosome biogenesis.small ribosomal subunit (SSU).SSU processome.pre-40S ribosomal subunit nuclear assembly.MPP10 module.assembly factor (Mpp10)	Vitvi17g00840
17.1.3.2.1.2	Protein biosynthesis.ribosome biogenesis.small ribosomal subunit (SSU).SSU processome.pre-40S ribosomal subunit nuclear assembly.UtpA module	Vitvi16g00437	Vitvi07g00226	Vitvi18g00644	Vitvi16g00437
17.1.3.2.1.2.1	Protein biosynthesis.ribosome biogenesis.small ribosomal subunit (SSU).SSU processome.pre-40S ribosomal subunit nuclear assembly.UtpA module.assembly factor (UTP4/PCN)	Vitvi18g00644
17.1.3.2.1.2.2	Protein biosynthesis.ribosome biogenesis.small ribosomal subunit (SSU).SSU processome.pre-40S ribosomal subunit nuclear assembly.UtpA module.assembly factor (UTP10)	Vitvi16g00437	Vitvi16g00437
17.1.3.2.1.2.3	Protein biosynthesis.ribosome biogenesis.small ribosomal subunit (SSU).SSU processome.pre-40S ribosomal subunit nuclear assembly.UtpA module.assembly factor (SWA1)	Vitvi07g00226
17.1.3.2.1.3	Protein biosynthesis.ribosome biogenesis.small ribosomal subunit (SSU).SSU processome.pre-40S ribosomal subunit nuclear assembly.UtpB module	Vitvi08g01588	Vitvi08g01233	Vitvi16g00096	Vitvi10g00080	Vitvi07g01162	Vitvi07g00038	Vitvi09g00520
17.1.3.2.1.3.1	Protein biosynthesis.ribosome biogenesis.small ribosomal subunit (SSU).SSU processome.pre-40S ribosomal subunit nuclear assembly.UtpB module.assembly factor (UTP18)	Vitvi07g00038	Vitvi07g01162
17.1.3.2.1.3.2	Protein biosynthesis.ribosome biogenesis.small ribosomal subunit (SSU).SSU processome.pre-40S ribosomal subunit nuclear assembly.UtpB module.assembly factor (UTP21)	Vitvi08g01233
17.1.3.2.1.3.3	Protein biosynthesis.ribosome biogenesis.small ribosomal subunit (SSU).SSU processome.pre-40S ribosomal subunit nuclear assembly.UtpB module.assembly factor (UTP12)	Vitvi08g01588
17.1.3.2.1.3.4	Protein biosynthesis.ribosome biogenesis.small ribosomal subunit (SSU).SSU processome.pre-40S ribosomal subunit nuclear assembly.UtpB module.assembly factor (TOZ)	Vitvi16g00096
17.1.3.2.1.3.5	Protein biosynthesis.ribosome biogenesis.small ribosomal subunit (SSU).SSU processome.pre-40S ribosomal subunit nuclear assembly.UtpB module.assembly factor (PWP2/UTP1)	Vitvi09g00520
17.1.3.2.1.3.6	Protein biosynthesis.ribosome biogenesis.small ribosomal subunit (SSU).SSU processome.pre-40S ribosomal subunit nuclear assembly.UtpB module.assembly factor (UTP6)	Vitvi10g00080
17.1.3.2.1.4	Protein biosynthesis.ribosome biogenesis.small ribosomal subunit (SSU).SSU processome.pre-40S ribosomal subunit nuclear assembly.UtpC module	Vitvi04g01298	Vitvi16g00052	Vitvi14g01290
17.1.3.2.1.4.1	Protein biosynthesis.ribosome biogenesis.small ribosomal subunit (SSU).SSU processome.pre-40S ribosomal subunit nuclear assembly.UtpC module.assembly factor (UTP22)	Vitvi04g01298	Vitvi16g00052
17.1.3.2.1.4.2	Protein biosynthesis.ribosome biogenesis.small ribosomal subunit (SSU).SSU processome.pre-40S ribosomal subunit nuclear assembly.UtpC module.assembly factor (RRP7)	Vitvi14g01290
17.1.3.2.1.5	Protein biosynthesis.ribosome biogenesis.small ribosomal subunit (SSU).SSU processome.pre-40S ribosomal subunit nuclear assembly.assembly factor (ENP1)	Vitvi07g01028	Vitvi07g00205
17.1.3.2.1.6	Protein biosynthesis.ribosome biogenesis.small ribosomal subunit (SSU).SSU processome.pre-40S ribosomal subunit nuclear assembly.endonuclease (NOB1)	Vitvi02g00341
17.1.3.2.1.7	Protein biosynthesis.ribosome biogenesis.small ribosomal subunit (SSU).SSU processome.pre-40S ribosomal subunit nuclear assembly.assembly factor (UTP2/NOP14)	Vitvi01g00006
17.1.3.2.1.8	Protein biosynthesis.ribosome biogenesis.small ribosomal subunit (SSU).SSU processome.pre-40S ribosomal subunit nuclear assembly.assembly factor (Sof1)	Vitvi12g00264
17.1.3.2.1.9	Protein biosynthesis.ribosome biogenesis.small ribosomal subunit (SSU).SSU processome.pre-40S ribosomal subunit nuclear assembly.assembly factor (Rrp9/YAO1)	Vitvi10g00908
17.1.3.2.1.10	Protein biosynthesis.ribosome biogenesis.small ribosomal subunit (SSU).SSU processome.pre-40S ribosomal subunit nuclear assembly.assembly factor (RRP5)	Vitvi08g01788
17.1.3.2.1.11	Protein biosynthesis.ribosome biogenesis.small ribosomal subunit (SSU).SSU processome.pre-40S ribosomal subunit nuclear assembly.assembly factor (UTP7)	Vitvi13g00711
17.1.3.2.1.12	Protein biosynthesis.ribosome biogenesis.small ribosomal subunit (SSU).SSU processome.pre-40S ribosomal subunit nuclear assembly.assembly factor (UTP14)	Vitvi07g00336
17.1.3.2.1.13	Protein biosynthesis.ribosome biogenesis.small ribosomal subunit (SSU).SSU processome.pre-40S ribosomal subunit nuclear assembly.assembly factor (UTP11)	Vitvi08g01971
17.1.3.2.1.15	Protein biosynthesis.ribosome biogenesis.small ribosomal subunit (SSU).SSU processome.pre-40S ribosomal subunit nuclear assembly.assembly factor (SWA3/RH36)	Vitvi19g01704
17.1.3.2.1.16	Protein biosynthesis.ribosome biogenesis.small ribosomal subunit (SSU).SSU processome.pre-40S ribosomal subunit nuclear assembly.assembly factor (FAP7)	Vitvi06g00328
17.1.3.2.2	Protein biosynthesis.ribosome biogenesis.small ribosomal subunit (SSU).SSU processome.pre-40S ribosomal subunit nuclear export	Vitvi18g01051	Vitvi17g00387	Vitvi17g00389	Vitvi05g01701
17.1.3.2.2.1	Protein biosynthesis.ribosome biogenesis.small ribosomal subunit (SSU).SSU processome.pre-40S ribosomal subunit nuclear export.export factor (Ltv1)	Vitvi18g01051
17.1.3.2.2.2	Protein biosynthesis.ribosome biogenesis.small ribosomal subunit (SSU).SSU processome.pre-40S ribosomal subunit nuclear export.export factor (Dim2)	Vitvi17g00387	Vitvi17g00389
17.1.3.2.2.3	Protein biosynthesis.ribosome biogenesis.small ribosomal subunit (SSU).SSU processome.pre-40S ribosomal subunit nuclear export.protein kinase (Rio2)	Vitvi05g01701
17.1.4	Protein biosynthesis.ribosome biogenesis.ribosome assembly	Vitvi13g01351
17.1.4.1	Protein biosynthesis.ribosome biogenesis.ribosome assembly.ribosomal protein arginine N-methyltransferase (PRMT3)	Vitvi13g01351
17.2	Protein biosynthesis.aminoacyl-tRNA synthetase activities	Vitvi14g00883	Vitvi06g00043	Vitvi05g01468	Vitvi12g00647	Vitvi16g00069	Vitvi06g01791	Vitvi12g00283	Vitvi03g00260	Vitvi04g00580	Vitvi14g00615	Vitvi04g00265	Vitvi15g00050	Vitvi19g02290	Vitvi19g01601	Vitvi03g00210	Vitvi12g02058	Vitvi10g00054	Vitvi14g02434	Vitvi12g00115	Vitvi01g00183	Vitvi19g02308	Vitvi10g00467	Vitvi16g00258	Vitvi01g01774	Vitvi13g00277	Vitvi11g01085	Vitvi07g03168	Vitvi05g01200	Vitvi01g00800	Vitvi04g00011	Vitvi06g00753	Vitvi07g01135	Vitvi15g00554	Vitvi08g00989	Vitvi11g00252	Vitvi19g00676	Vitvi04g01777	Vitvi15g00533	Vitvi16g00938	Vitvi02g00318	Vitvi19g01607	Vitvi17g00022	Vitvi03g00331	Vitvi01g00303	Vitvi14g00255	Vitvi13g01215	Vitvi07g01039	Vitvi17g00424	Vitvi18g02323	Vitvi07g00529	Vitvi06g01499	Vitvi02g00558	Vitvi18g02185	Vitvi14g00186	Vitvi14g00188	Vitvi09g01194	Vitvi14g02601	Vitvi05g01990	Vitvi18g02323	Vitvi16g01087	Vitvi11g00224	Vitvi13g01915	Vitvi05g00323	Vitvi06g00747	Vitvi12g01750	Vitvi03g01225	Vitvi03g00728
17.2.1	Protein biosynthesis.aminoacyl-tRNA synthetase activities.alanine-tRNA ligase	Vitvi03g00210	Vitvi16g00069	Vitvi01g00183
17.2.2	Protein biosynthesis.aminoacyl-tRNA synthetase activities.arginine-tRNA ligase	Vitvi11g00252
17.2.3	Protein biosynthesis.aminoacyl-tRNA synthetase activities.asparagine-tRNA ligase	Vitvi07g03168	Vitvi06g01499	Vitvi02g00558	Vitvi06g00753	Vitvi07g01135	Vitvi06g01791	Vitvi11g00224	Vitvi06g00747	Vitvi12g01750	Vitvi16g00258
17.2.4	Protein biosynthesis.aminoacyl-tRNA synthetase activities.aspartate-tRNA ligase	Vitvi04g00265	Vitvi03g00728
17.2.5	Protein biosynthesis.aminoacyl-tRNA synthetase activities.cysteine-tRNA ligase	Vitvi03g01225	Vitvi04g00580	Vitvi10g00467
17.2.6	Protein biosynthesis.aminoacyl-tRNA synthetase activities.glutamine-tRNA ligase	Vitvi01g00303	Vitvi15g00533
17.2.7	Protein biosynthesis.aminoacyl-tRNA synthetase activities.glutamate-tRNA ligase	Vitvi03g00260	Vitvi14g02434
17.2.8	Protein biosynthesis.aminoacyl-tRNA synthetase activities.glutamyl-tRNA-dependent amidotransferase complex	Vitvi04g01777	Vitvi12g00115	Vitvi05g01990
17.2.8.1	Protein biosynthesis.aminoacyl-tRNA synthetase activities.glutamyl-tRNA-dependent amidotransferase complex.component GatA	Vitvi12g00115
17.2.8.2	Protein biosynthesis.aminoacyl-tRNA synthetase activities.glutamyl-tRNA-dependent amidotransferase complex.component GatB	Vitvi05g01990
17.2.8.3	Protein biosynthesis.aminoacyl-tRNA synthetase activities.glutamyl-tRNA-dependent amidotransferase complex.component GatC	Vitvi04g01777
17.2.9	Protein biosynthesis.aminoacyl-tRNA synthetase activities.glycine-tRNA ligase	Vitvi17g00022	Vitvi01g01774	Vitvi15g00554
17.2.10	Protein biosynthesis.aminoacyl-tRNA synthetase activities.histidine-tRNA ligase	Vitvi18g02323	Vitvi08g00989	Vitvi18g02323
17.2.11	Protein biosynthesis.aminoacyl-tRNA synthetase activities.isoleucine-tRNA ligase	Vitvi05g01468	Vitvi05g00323
17.2.12	Protein biosynthesis.aminoacyl-tRNA synthetase activities.leucine-tRNA ligase	Vitvi09g01194	Vitvi10g00054	Vitvi12g02058	Vitvi18g02185
17.2.13	Protein biosynthesis.aminoacyl-tRNA synthetase activities.lysine-tRNA ligase	Vitvi14g00186	Vitvi14g00188	Vitvi15g00050	Vitvi06g00043
17.2.14	Protein biosynthesis.aminoacyl-tRNA synthetase activities.methionine-tRNA ligase	Vitvi05g01200	Vitvi14g02601	Vitvi13g01915	Vitvi07g01039	Vitvi13g00277
17.2.15	Protein biosynthesis.aminoacyl-tRNA synthetase activities.phenylalanine-tRNA ligase	Vitvi19g01607	Vitvi03g00331	Vitvi17g00424	Vitvi19g02290	Vitvi19g01601	Vitvi19g02308	Vitvi11g01085
17.2.16	Protein biosynthesis.aminoacyl-tRNA synthetase activities.phenylalanine-tRNA ligase heterodimer	Vitvi03g00331	Vitvi17g00424
17.2.16.1	Protein biosynthesis.aminoacyl-tRNA synthetase activities.phenylalanine-tRNA ligase heterodimer.subunit alpha	Vitvi03g00331
17.2.16.2	Protein biosynthesis.aminoacyl-tRNA synthetase activities.phenylalanine-tRNA ligase heterodimer.subunit beta	Vitvi17g00424
17.2.17	Protein biosynthesis.aminoacyl-tRNA synthetase activities.proline-tRNA ligase	Vitvi16g01087	Vitvi07g00529
17.2.18	Protein biosynthesis.aminoacyl-tRNA synthetase activities.serine-tRNA ligase	Vitvi14g00255
17.2.19	Protein biosynthesis.aminoacyl-tRNA synthetase activities.threonine-tRNA ligase	Vitvi19g00676	Vitvi12g00647	Vitvi01g00800
17.2.20	Protein biosynthesis.aminoacyl-tRNA synthetase activities.tryptophan-tRNA ligase	Vitvi12g00283	Vitvi04g00011
17.2.21	Protein biosynthesis.aminoacyl-tRNA synthetase activities.tyrosine-tRNA ligase	Vitvi14g00615	Vitvi02g00318
17.2.22	Protein biosynthesis.aminoacyl-tRNA synthetase activities.valine-tRNA ligase	Vitvi16g00938	Vitvi14g00883	Vitvi13g01215
17.3	Protein biosynthesis.mRNA quality control	Vitvi03g01078	Vitvi16g00150	Vitvi07g01800	Vitvi18g01785	Vitvi02g00627	Vitvi06g01225	Vitvi05g00194	Vitvi15g00856	Vitvi05g01824	Vitvi12g02047	Vitvi06g00516	Vitvi18g01793	Vitvi18g01794	Vitvi16g00310	Vitvi18g00359	Vitvi05g00201	Vitvi05g00202	Vitvi05g00203	Vitvi05g00168	Vitvi06g00746	Vitvi18g02013	Vitvi19g01532	Vitvi03g00400	Vitvi06g01348	Vitvi15g00817	Vitvi08g01645	Vitvi06g01501	Vitvi18g01678	Vitvi04g01128	Vitvi05g01827	Vitvi03g00400	Vitvi12g01674	Vitvi08g02286	Vitvi12g01800	Vitvi17g00250	Vitvi18g00937	Vitvi04g01672	Vitvi09g00405	Vitvi16g01664	Vitvi13g00528
17.3.1	Protein biosynthesis.mRNA quality control.Exon Junction complex (EJC)	Vitvi12g01674	Vitvi19g01532	Vitvi06g00516	Vitvi12g01800	Vitvi16g00310	Vitvi07g01800	Vitvi06g01501	Vitvi18g00359	Vitvi04g01672	Vitvi09g00405	Vitvi16g01664
17.3.1.1	Protein biosynthesis.mRNA quality control.Exon Junction complex (EJC).core components	Vitvi04g01672	Vitvi06g01501	Vitvi09g00405	Vitvi16g00310
17.3.1.1.1	Protein biosynthesis.mRNA quality control.Exon Junction complex (EJC).core components.helicase component eIF4A3	Vitvi06g01501
17.3.1.1.2	Protein biosynthesis.mRNA quality control.Exon Junction complex (EJC).core components.component Magoh	Vitvi16g00310
17.3.1.1.3	Protein biosynthesis.mRNA quality control.Exon Junction complex (EJC).core components.component Y14	Vitvi04g01672
17.3.1.1.4	Protein biosynthesis.mRNA quality control.Exon Junction complex (EJC).core components.component CASC3	Vitvi09g00405
17.3.1.2	Protein biosynthesis.mRNA quality control.Exon Junction complex (EJC).peripheral components	Vitvi12g01674	Vitvi19g01532	Vitvi06g00516	Vitvi12g01800	Vitvi07g01800	Vitvi18g00359	Vitvi16g01664
17.3.1.2.1	Protein biosynthesis.mRNA quality control.Exon Junction complex (EJC).peripheral components.component RNPS1	Vitvi19g01532
17.3.1.2.2	Protein biosynthesis.mRNA quality control.Exon Junction complex (EJC).peripheral components.component SRm160	Vitvi06g00516
17.3.1.2.3	Protein biosynthesis.mRNA quality control.Exon Junction complex (EJC).peripheral components.component PYM	Vitvi12g01800	Vitvi16g01664
17.3.1.2.4	Protein biosynthesis.mRNA quality control.Exon Junction complex (EJC).peripheral components.component ACINUS	Vitvi07g01800	Vitvi18g00359
17.3.1.2.5	Protein biosynthesis.mRNA quality control.Exon Junction complex (EJC).peripheral components.component PININ	Vitvi12g01674
17.3.2	Protein biosynthesis.mRNA quality control.NMD Nonsense-Mediated Decay	Vitvi18g02013	Vitvi03g00400	Vitvi03g00400	Vitvi16g00150	Vitvi12g02047	Vitvi18g01793	Vitvi18g01794	Vitvi06g01348	Vitvi17g00250	Vitvi08g01645	Vitvi18g00937	Vitvi18g01785	Vitvi18g01678	Vitvi02g00627	Vitvi06g01225	Vitvi13g00528
17.3.2.1	Protein biosynthesis.mRNA quality control.NMD Nonsense-Mediated Decay.eRF1-eRF3 aberrant mRNA detection complex	Vitvi18g02013	Vitvi18g00937	Vitvi18g01678	Vitvi17g00250
17.3.2.1.1	Protein biosynthesis.mRNA quality control.NMD Nonsense-Mediated Decay.eRF1-eRF3 aberrant mRNA detection complex.component eRF1	Vitvi18g02013	Vitvi18g00937	Vitvi18g01678
17.3.2.1.2	Protein biosynthesis.mRNA quality control.NMD Nonsense-Mediated Decay.eRF1-eRF3 aberrant mRNA detection complex.GTPase component eRF3	Vitvi17g00250
17.3.2.2	Protein biosynthesis.mRNA quality control.NMD Nonsense-Mediated Decay.SMG1C protein kinase complex	Vitvi03g00400	Vitvi16g00150	Vitvi06g01348	Vitvi03g00400
17.3.2.2.1	Protein biosynthesis.mRNA quality control.NMD Nonsense-Mediated Decay.SMG1C protein kinase complex.kinase component SMG1	Vitvi03g00400	Vitvi03g00400
17.3.2.2.2	Protein biosynthesis.mRNA quality control.NMD Nonsense-Mediated Decay.SMG1C protein kinase complex.component SMG8	Vitvi06g01348
17.3.2.2.3	Protein biosynthesis.mRNA quality control.NMD Nonsense-Mediated Decay.SMG1C protein kinase complex.component SMG9	Vitvi16g00150
17.3.2.3	Protein biosynthesis.mRNA quality control.NMD Nonsense-Mediated Decay.effector protein (UPF1)	Vitvi02g00627
17.3.2.4	Protein biosynthesis.mRNA quality control.NMD Nonsense-Mediated Decay.co-effector protein (UPF2)	Vitvi13g00528
17.3.2.5	Protein biosynthesis.mRNA quality control.NMD Nonsense-Mediated Decay.co-effector protein (UPF3)	Vitvi12g02047	Vitvi18g01785	Vitvi18g01793	Vitvi18g01794
17.3.2.6	Protein biosynthesis.mRNA quality control.NMD Nonsense-Mediated Decay.effector protein (SMG7)	Vitvi08g01645	Vitvi06g01225
17.3.3	Protein biosynthesis.mRNA quality control.NGD No-Go Decay	Vitvi03g01078	Vitvi08g02286	Vitvi05g00201	Vitvi05g00202	Vitvi05g00203	Vitvi15g00817	Vitvi04g01128	Vitvi05g01824	Vitvi05g00194	Vitvi05g00168	Vitvi15g00856	Vitvi05g01827	Vitvi06g00746
17.3.3.1	Protein biosynthesis.mRNA quality control.NGD No-Go Decay.DOM34-HBS1 aberrant mRNA detection complex	Vitvi03g01078	Vitvi04g01128	Vitvi08g02286
17.3.3.1.1	Protein biosynthesis.mRNA quality control.NGD No-Go Decay.DOM34-HBS1 aberrant mRNA detection complex.component DOM34/LML1	Vitvi04g01128	Vitvi08g02286
17.3.3.1.2	Protein biosynthesis.mRNA quality control.NGD No-Go Decay.DOM34-HBS1 aberrant mRNA detection complex.GTPase component HBS1/SPL33	Vitvi03g01078
17.3.3.2	Protein biosynthesis.mRNA quality control.NGD No-Go Decay.Ribosome-associated Quality Control (RQC) complex	Vitvi05g00201	Vitvi05g00202	Vitvi05g00203	Vitvi05g01824	Vitvi05g00194	Vitvi05g00168	Vitvi15g00856	Vitvi05g01827	Vitvi06g00746
17.3.3.2.1	Protein biosynthesis.mRNA quality control.NGD No-Go Decay.Ribosome-associated Quality Control (RQC) complex.E3 ubiquitin ligase component LTN1	Vitvi06g00746
17.3.3.2.2	Protein biosynthesis.mRNA quality control.NGD No-Go Decay.Ribosome-associated Quality Control (RQC) complex.component RQC1	Vitvi15g00856
17.3.3.2.3	Protein biosynthesis.mRNA quality control.NGD No-Go Decay.Ribosome-associated Quality Control (RQC) complex.component RQC2	Vitvi05g00201	Vitvi05g00202	Vitvi05g00203	Vitvi05g01827	Vitvi05g00194	Vitvi05g00168	Vitvi05g01824
17.3.3.3	Protein biosynthesis.mRNA quality control.NGD No-Go Decay.peptidyl-tRNA hydrolase (VMS1)	Vitvi15g00817
17.4	Protein biosynthesis.translation initiation	Vitvi15g00513	Vitvi09g00026	Vitvi09g00027	Vitvi07g01705	Vitvi10g01338	Vitvi03g00107	Vitvi05g01344	Vitvi12g00528	Vitvi14g01026	Vitvi18g01309	Vitvi04g00609	Vitvi11g00984	Vitvi08g01803	Vitvi04g00640	Vitvi09g00266	Vitvi09g00149	Vitvi14g01385	Vitvi01g00572	Vitvi17g00381	Vitvi19g02381	Vitvi19g02382	Vitvi13g00101	Vitvi13g00522	Vitvi04g00083	Vitvi04g01182	Vitvi04g00992	Vitvi03g00531	Vitvi05g00818	Vitvi11g00723	Vitvi15g01632	Vitvi08g01958	Vitvi05g01595	Vitvi05g01684	Vitvi15g00365	Vitvi13g01488	Vitvi11g00027	Vitvi05g01493	Vitvi06g01782	Vitvi19g01663	Vitvi08g01256	Vitvi12g00161	Vitvi11g01583	Vitvi14g00132	Vitvi04g00327	Vitvi10g00684	Vitvi13g00732	Vitvi08g01561	Vitvi18g00336	Vitvi14g01255	Vitvi01g00633	Vitvi06g00696	Vitvi18g00758	Vitvi14g00245	Vitvi10g02255	Vitvi13g02003	Vitvi19g00498	Vitvi11g00974	Vitvi11g00953	Vitvi08g01793	Vitvi11g00152	Vitvi19g00436	Vitvi06g00535	Vitvi11g00973	Vitvi18g02536	Vitvi18g01540
17.4.1	Protein biosynthesis.translation initiation.Pre-Initiation Complex (PIC) module	Vitvi09g00026	Vitvi09g00027	Vitvi10g01338	Vitvi05g01344	Vitvi12g00528	Vitvi14g01026	Vitvi11g00984	Vitvi04g00640	Vitvi14g01385	Vitvi01g00572	Vitvi17g00381	Vitvi19g02381	Vitvi19g02382	Vitvi13g00101	Vitvi13g00522	Vitvi04g01182	Vitvi04g00992	Vitvi15g01632	Vitvi08g01958	Vitvi05g01684	Vitvi15g00365	Vitvi13g01488	Vitvi11g00027	Vitvi05g01493	Vitvi06g01782	Vitvi19g01663	Vitvi08g01256	Vitvi12g00161	Vitvi11g01583	Vitvi14g00132	Vitvi04g00327	Vitvi13g00732	Vitvi18g00336	Vitvi14g01255	Vitvi06g00696	Vitvi14g00245	Vitvi10g02255	Vitvi13g02003	Vitvi19g00498	Vitvi11g00974	Vitvi11g00953	Vitvi08g01793	Vitvi19g00436	Vitvi06g00535	Vitvi11g00973	Vitvi18g02536
17.4.1.1	Protein biosynthesis.translation initiation.Pre-Initiation Complex (PIC) module.eIF1 PIC assembly factor activity	Vitvi15g01632	Vitvi05g01684	Vitvi19g00498	Vitvi19g00436	Vitvi12g00528	Vitvi18g02536
17.4.1.1.1	Protein biosynthesis.translation initiation.Pre-Initiation Complex (PIC) module.eIF1 PIC assembly factor activity.assembly factor (eIF1)	Vitvi19g00436	Vitvi12g00528	Vitvi19g00498
17.4.1.1.2	Protein biosynthesis.translation initiation.Pre-Initiation Complex (PIC) module.eIF1 PIC assembly factor activity.assembly factor (eIF1A)	Vitvi05g01684	Vitvi15g01632	Vitvi18g02536
17.4.1.2	Protein biosynthesis.translation initiation.Pre-Initiation Complex (PIC) module.eIF2 Met-tRNA binding factor activity	Vitvi09g00026	Vitvi09g00027	Vitvi10g01338	Vitvi14g01026	Vitvi11g00984	Vitvi17g00381	Vitvi19g02381	Vitvi19g02382	Vitvi13g00101	Vitvi04g01182	Vitvi04g00992	Vitvi15g00365	Vitvi13g01488	Vitvi05g01493	Vitvi06g01782	Vitvi19g01663	Vitvi11g01583	Vitvi13g00732	Vitvi18g00336	Vitvi14g01255	Vitvi06g00696	Vitvi11g00974	Vitvi11g00953	Vitvi11g00973
17.4.1.2.1	Protein biosynthesis.translation initiation.Pre-Initiation Complex (PIC) module.eIF2 Met-tRNA binding factor activity.eIF2 Met-tRNA binding factor complex	Vitvi06g00696	Vitvi10g01338	Vitvi13g00101	Vitvi06g01782	Vitvi13g00732
17.4.1.2.1.1	Protein biosynthesis.translation initiation.Pre-Initiation Complex (PIC) module.eIF2 Met-tRNA binding factor activity.eIF2 Met-tRNA binding factor complex.component eIF2-alpha	Vitvi13g00101	Vitvi06g00696
17.4.1.2.1.2	Protein biosynthesis.translation initiation.Pre-Initiation Complex (PIC) module.eIF2 Met-tRNA binding factor activity.eIF2 Met-tRNA binding factor complex.component eIF2-beta	Vitvi06g01782
17.4.1.2.1.3	Protein biosynthesis.translation initiation.Pre-Initiation Complex (PIC) module.eIF2 Met-tRNA binding factor activity.eIF2 Met-tRNA binding factor complex.component eIF2-gamma	Vitvi13g00732	Vitvi10g01338
17.4.1.2.2	Protein biosynthesis.translation initiation.Pre-Initiation Complex (PIC) module.eIF2 Met-tRNA binding factor activity.eIF2-GTP hydrolysis activating factor (eIF5)	Vitvi18g00336	Vitvi14g01026
17.4.1.2.3	Protein biosynthesis.translation initiation.Pre-Initiation Complex (PIC) module.eIF2 Met-tRNA binding factor activity.eIF2-GDP recycling complex (eIF2B)	Vitvi09g00026	Vitvi09g00027	Vitvi15g00365	Vitvi17g00381	Vitvi13g01488	Vitvi19g02381	Vitvi19g02382	Vitvi11g00974	Vitvi11g00953	Vitvi19g01663	Vitvi11g01583	Vitvi11g00973	Vitvi11g00984	Vitvi14g01255
17.4.1.2.3.1	Protein biosynthesis.translation initiation.Pre-Initiation Complex (PIC) module.eIF2 Met-tRNA binding factor activity.eIF2-GDP recycling complex (eIF2B).component eIF2B-alpha	Vitvi09g00026	Vitvi09g00027
17.4.1.2.3.2	Protein biosynthesis.translation initiation.Pre-Initiation Complex (PIC) module.eIF2 Met-tRNA binding factor activity.eIF2-GDP recycling complex (eIF2B).component eIF2B-beta	Vitvi13g01488
17.4.1.2.3.3	Protein biosynthesis.translation initiation.Pre-Initiation Complex (PIC) module.eIF2 Met-tRNA binding factor activity.eIF2-GDP recycling complex (eIF2B).component eIF2B-gamma	Vitvi19g01663	Vitvi19g02381	Vitvi19g02382
17.4.1.2.3.4	Protein biosynthesis.translation initiation.Pre-Initiation Complex (PIC) module.eIF2 Met-tRNA binding factor activity.eIF2-GDP recycling complex (eIF2B).component eIF2B-delta	Vitvi17g00381	Vitvi14g01255
17.4.1.2.3.5	Protein biosynthesis.translation initiation.Pre-Initiation Complex (PIC) module.eIF2 Met-tRNA binding factor activity.eIF2-GDP recycling complex (eIF2B).component eIF2B-epsilon	Vitvi15g00365	Vitvi11g00974	Vitvi11g00953	Vitvi11g01583	Vitvi11g00973	Vitvi11g00984
17.4.1.2.4	Protein biosynthesis.translation initiation.Pre-Initiation Complex (PIC) module.eIF2 Met-tRNA binding factor activity.eIF2-regulatory factor (eIF5C)	Vitvi04g01182
17.4.1.2.5	Protein biosynthesis.translation initiation.Pre-Initiation Complex (PIC) module.eIF2 Met-tRNA binding factor activity.eIF2-alpha kinase (GCN2)	Vitvi05g01493
17.4.1.2.6	Protein biosynthesis.translation initiation.Pre-Initiation Complex (PIC) module.eIF2 Met-tRNA binding factor activity.eIF2-alpha kinase co-activator (ILITHYIA/GCN1)	Vitvi04g00992
17.4.1.3	Protein biosynthesis.translation initiation.Pre-Initiation Complex (PIC) module.eIF3 mRNA-to-PIC binding complex	Vitvi04g00640	Vitvi08g01958	Vitvi14g01385	Vitvi14g00245	Vitvi01g00572	Vitvi10g02255	Vitvi13g02003	Vitvi11g00027	Vitvi13g00522	Vitvi08g01793	Vitvi05g01344	Vitvi04g00327	Vitvi08g01256	Vitvi06g00535	Vitvi12g00161	Vitvi14g00132
17.4.1.3.1	Protein biosynthesis.translation initiation.Pre-Initiation Complex (PIC) module.eIF3 mRNA-to-PIC binding complex.component eIF3a	Vitvi14g00132
17.4.1.3.2	Protein biosynthesis.translation initiation.Pre-Initiation Complex (PIC) module.eIF3 mRNA-to-PIC binding complex.component eIF3b	Vitvi04g00640
17.4.1.3.3	Protein biosynthesis.translation initiation.Pre-Initiation Complex (PIC) module.eIF3 mRNA-to-PIC binding complex.component eIF3c	Vitvi08g01793
17.4.1.3.4	Protein biosynthesis.translation initiation.Pre-Initiation Complex (PIC) module.eIF3 mRNA-to-PIC binding complex.component eIF3d	Vitvi10g02255
17.4.1.3.5	Protein biosynthesis.translation initiation.Pre-Initiation Complex (PIC) module.eIF3 mRNA-to-PIC binding complex.component eIF3e	Vitvi08g01958
17.4.1.3.6	Protein biosynthesis.translation initiation.Pre-Initiation Complex (PIC) module.eIF3 mRNA-to-PIC binding complex.component eIF3f	Vitvi13g00522
17.4.1.3.7	Protein biosynthesis.translation initiation.Pre-Initiation Complex (PIC) module.eIF3 mRNA-to-PIC binding complex.component eIF3g	Vitvi13g02003	Vitvi08g01256	Vitvi06g00535
17.4.1.3.8	Protein biosynthesis.translation initiation.Pre-Initiation Complex (PIC) module.eIF3 mRNA-to-PIC binding complex.component eIF3h	Vitvi05g01344
17.4.1.3.9	Protein biosynthesis.translation initiation.Pre-Initiation Complex (PIC) module.eIF3 mRNA-to-PIC binding complex.component eIF3i	Vitvi01g00572
17.4.1.3.10	Protein biosynthesis.translation initiation.Pre-Initiation Complex (PIC) module.eIF3 mRNA-to-PIC binding complex.component eIF3j	Vitvi14g00245
17.4.1.3.11	Protein biosynthesis.translation initiation.Pre-Initiation Complex (PIC) module.eIF3 mRNA-to-PIC binding complex.component eIF3k	Vitvi11g00027	Vitvi12g00161
17.4.1.3.12	Protein biosynthesis.translation initiation.Pre-Initiation Complex (PIC) module.eIF3 mRNA-to-PIC binding complex.component eIF3l	Vitvi04g00327
17.4.1.3.13	Protein biosynthesis.translation initiation.Pre-Initiation Complex (PIC) module.eIF3 mRNA-to-PIC binding complex.component eIF3m	Vitvi14g01385
17.4.2	Protein biosynthesis.translation initiation.mRNA loading	Vitvi11g00723	Vitvi18g00758	Vitvi09g00149	Vitvi09g00266	Vitvi15g00513	Vitvi04g00609	Vitvi07g01705	Vitvi04g00083	Vitvi03g00107	Vitvi11g00152	Vitvi18g01540	Vitvi08g01561	Vitvi03g00531	Vitvi10g00684	Vitvi05g00818	Vitvi08g01803	Vitvi01g00633
17.4.2.1	Protein biosynthesis.translation initiation.mRNA loading.mRNA unwinding factor (eIF4A)	Vitvi11g00152	Vitvi09g00149	Vitvi04g00083
17.4.2.2	Protein biosynthesis.translation initiation.mRNA loading.mRNA unwinding factor (eIF4B)	Vitvi03g00107	Vitvi01g00633
17.4.2.3	Protein biosynthesis.translation initiation.mRNA loading.eIF4F mRNA unwinding complex	Vitvi10g00684	Vitvi15g00513
17.4.2.3.1	Protein biosynthesis.translation initiation.mRNA loading.eIF4F mRNA unwinding complex.component eIF4E	Vitvi10g00684
17.4.2.3.2	Protein biosynthesis.translation initiation.mRNA loading.eIF4F mRNA unwinding complex.component eIF4G	Vitvi15g00513
17.4.2.4	Protein biosynthesis.translation initiation.mRNA loading.eIF-iso4F unwinding complex	Vitvi04g00609	Vitvi05g00818	Vitvi11g00723
17.4.2.4.1	Protein biosynthesis.translation initiation.mRNA loading.eIF-iso4F unwinding complex.component eIF-iso4E	Vitvi05g00818
17.4.2.4.2	Protein biosynthesis.translation initiation.mRNA loading.eIF-iso4F unwinding complex.component eIF-iso4G	Vitvi04g00609	Vitvi11g00723
17.4.2.5	Protein biosynthesis.translation initiation.mRNA loading.mRNA poly-A-tail binding factor (PABP)	Vitvi18g00758	Vitvi09g00266	Vitvi07g01705	Vitvi08g01561	Vitvi03g00531	Vitvi18g01540
17.4.2.6	Protein biosynthesis.translation initiation.mRNA loading.RNA-cap-binding factor (4EHP)	Vitvi08g01803
17.4.3	Protein biosynthesis.translation initiation.eIF2A-eIF5B initiator tRNA carrier complex	Vitvi05g01595	Vitvi18g01309
17.4.3.1	Protein biosynthesis.translation initiation.eIF2A-eIF5B initiator tRNA carrier complex.component eIF2A	Vitvi05g01595
17.4.3.2	Protein biosynthesis.translation initiation.eIF2A-eIF5B initiator tRNA carrier complex.Met-tRNA positioning component eIF5B	Vitvi18g01309
17.5	Protein biosynthesis.translation elongation	Vitvi03g00422	Vitvi13g02054	Vitvi05g01584	Vitvi19g01552	Vitvi06g01134	Vitvi17g00650	Vitvi06g00321	Vitvi17g01172	Vitvi18g02134	Vitvi07g00575	Vitvi12g02051	Vitvi04g00591	Vitvi19g01835	Vitvi08g01069	Vitvi04g00796	Vitvi17g00174	Vitvi11g00667	Vitvi17g00848	Vitvi05g00564	Vitvi14g00648	Vitvi06g00319	Vitvi06g01664	Vitvi17g00123	Vitvi12g02055	Vitvi18g01103
17.5.1	Protein biosynthesis.translation elongation.eEF1 aminoacyl-tRNA binding factor activity	Vitvi08g01069	Vitvi06g01134	Vitvi13g02054	Vitvi06g00321	Vitvi06g00319	Vitvi06g01664	Vitvi18g02134	Vitvi17g00123	Vitvi12g02055	Vitvi12g02051
17.5.1.1	Protein biosynthesis.translation elongation.eEF1 aminoacyl-tRNA binding factor activity.aminoacyl-tRNA binding factor (eEF1A)	Vitvi08g01069	Vitvi06g00319	Vitvi06g01664	Vitvi13g02054	Vitvi06g00321
17.5.1.2	Protein biosynthesis.translation elongation.eEF1 aminoacyl-tRNA binding factor activity.eEF1B eEF1A-GDP-recycling complex	Vitvi06g01134	Vitvi18g02134	Vitvi17g00123	Vitvi12g02055	Vitvi12g02051
17.5.1.2.1	Protein biosynthesis.translation elongation.eEF1 aminoacyl-tRNA binding factor activity.eEF1B eEF1A-GDP-recycling complex.component eEF1B-beta/-delta	Vitvi17g00123	Vitvi06g01134
17.5.1.2.2	Protein biosynthesis.translation elongation.eEF1 aminoacyl-tRNA binding factor activity.eEF1B eEF1A-GDP-recycling complex.component eEF1B-gamma	Vitvi18g02134	Vitvi12g02055	Vitvi12g02051
17.5.2	Protein biosynthesis.translation elongation.eEF2 mRNA-translocation factor activity	Vitvi17g00848	Vitvi19g01552	Vitvi05g00564	Vitvi14g00648	Vitvi04g00796	Vitvi03g00422	Vitvi05g01584	Vitvi18g01103
17.5.2.1	Protein biosynthesis.translation elongation.eEF2 mRNA-translocation factor activity.mRNA-translocation factor (eEF2)	Vitvi19g01552
17.5.2.2	Protein biosynthesis.translation elongation.eEF2 mRNA-translocation factor activity.regulatory eEF2 diphthamide-modification	Vitvi17g00848	Vitvi05g00564	Vitvi14g00648	Vitvi04g00796	Vitvi03g00422	Vitvi05g01584	Vitvi18g01103
17.5.2.2.1	Protein biosynthesis.translation elongation.eEF2 mRNA-translocation factor activity.regulatory eEF2 diphthamide-modification.diphthamide biosynthesis protein (DPH1)	Vitvi04g00796
17.5.2.2.2	Protein biosynthesis.translation elongation.eEF2 mRNA-translocation factor activity.regulatory eEF2 diphthamide-modification.diphthamide biosynthesis protein (DPH2)	Vitvi05g01584
17.5.2.2.3	Protein biosynthesis.translation elongation.eEF2 mRNA-translocation factor activity.regulatory eEF2 diphthamide-modification.diphthamide biosynthesis chaperone (DPH3)	Vitvi03g00422
17.5.2.2.4	Protein biosynthesis.translation elongation.eEF2 mRNA-translocation factor activity.regulatory eEF2 diphthamide-modification.diphthamide biosynthesis co-chaperone (DPH4)	Vitvi05g00564
17.5.2.2.5	Protein biosynthesis.translation elongation.eEF2 mRNA-translocation factor activity.regulatory eEF2 diphthamide-modification.diphthine methyl ester synthase (DPH5)	Vitvi18g01103
17.5.2.2.6	Protein biosynthesis.translation elongation.eEF2 mRNA-translocation factor activity.regulatory eEF2 diphthamide-modification.diphthamide synthetase (DPH6)	Vitvi14g00648
17.5.2.2.7	Protein biosynthesis.translation elongation.eEF2 mRNA-translocation factor activity.regulatory eEF2 diphthamide-modification.diphthine amidation accessory protein (DPH7)	Vitvi17g00848
17.5.3	Protein biosynthesis.translation elongation.eEF5 poly-P/G elongation factor activity	Vitvi04g00591	Vitvi19g01835	Vitvi17g00174	Vitvi17g00650	Vitvi11g00667	Vitvi17g01172	Vitvi07g00575
17.5.3.1	Protein biosynthesis.translation elongation.eEF5 poly-P/G elongation factor activity.poly-P/G elongation factor (eEF5/eIF5A)	Vitvi04g00591	Vitvi19g01835	Vitvi17g00650	Vitvi11g00667	Vitvi17g01172
17.5.3.2	Protein biosynthesis.translation elongation.eEF5 poly-P/G elongation factor activity.regulatory eEF5 hypusination	Vitvi17g00174	Vitvi07g00575
17.5.3.2.1	Protein biosynthesis.translation elongation.eEF5 poly-P/G elongation factor activity.regulatory eEF5 hypusination.deoxyhypusine synthase	Vitvi17g00174
17.5.3.2.2	Protein biosynthesis.translation elongation.eEF5 poly-P/G elongation factor activity.regulatory eEF5 hypusination.deoxyhypusine hydroxylase	Vitvi07g00575
17.6	Protein biosynthesis.translation termination	Vitvi02g01669
17.6.1	Protein biosynthesis.translation termination.ribosome recycling factor (RLI/ABCE)	Vitvi02g01669
17.7	Protein biosynthesis.organelle machinery	Vitvi10g00117	Vitvi00g01355	Vitvi12g00178	Vitvi09g00557	Vitvi14g01754	Vitvi19g00038	Vitvi06g01491	Vitvi04g01201	Vitvi07g00539	Vitvi10g00477	Vitvi07g00186	Vitvi07g00108	Vitvi02g01805	Vitvi14g01557	Vitvi16g00567	Vitvi14g01582	Vitvi19g00655	Vitvi01g01513	Vitvi08g00201	Vitvi14g00999	Vitvi13g01777	Vitvi15g00632	Vitvi07g01372	Vitvi11g00162	Vitvi19g00222	Vitvi05g00254	Vitvi02g00261	Vitvi10g01963	Vitvi14g01584	Vitvi17g00930	Vitvi11g00473	Vitvi03g01240	Vitvi09g00994	Vitvi04g02132	Vitvi08g02243	Vitvi11g00298	Vitvi14g00099	Vitvi02g01664	Vitvi10g00565	Vitvi02g00175	Vitvi17g00928	Vitvi09g02099	Vitvi12g02554	Vitvi18g00325	Vitvi07g02548	Vitvi16g01397	Vitvi18g00898	Vitvi02g00502	Vitvi11g00494	Vitvi14g00342	Vitvi07g00264	Vitvi05g01323	Vitvi01g00268	Vitvi04g01655	Vitvi03g00330	Vitvi08g02103	Vitvi16g00556	Vitvi05g00795	Vitvi07g00168	Vitvi10g00123	Vitvi03g01408	Vitvi06g00049	Vitvi05g01659	Vitvi14g01662	Vitvi19g01265	Vitvi13g02458	Vitvi01g01624	Vitvi19g00191	Vitvi15g00016	Vitvi10g01093	Vitvi12g00428	Vitvi10g01767	Vitvi18g02759	Vitvi14g01535	Vitvi07g01888	Vitvi11g00614	Vitvi05g00169	Vitvi14g03029	Vitvi00g00615	Vitvi19g01471	Vitvi07g00132	Vitvi17g00483	Vitvi15g01357	Vitvi07g01572	Vitvi07g02271	Vitvi12g00164	Vitvi13g00198	Vitvi17g01532	Vitvi17g00824	Vitvi06g00598	Vitvi00g00973	Vitvi06g01351	Vitvi09g01600	Vitvi14g00173	Vitvi13g00673	Vitvi04g02108	Vitvi03g00166	Vitvi12g00515	Vitvi08g00860	Vitvi14g01746	Vitvi15g01673	Vitvi04g00791	Vitvi14g00141	Vitvi14g01212	Vitvi16g01081	Vitvi09g00973	Vitvi19g00395	Vitvi08g01692	Vitvi08g01693	Vitvi08g01694	Vitvi06g00651	Vitvi15g01351	Vitvi11g00725	Vitvi16g01342	Vitvi13g01650	Vitvi15g01055	Vitvi05g00279	Vitvi18g01134	Vitvi01g00114	Vitvi01g00293
17.7.1	Protein biosynthesis.organelle machinery.mitochondrial ribosome	Vitvi13g00673	Vitvi10g00117	Vitvi00g01355	Vitvi12g00178	Vitvi04g02108	Vitvi06g01491	Vitvi12g00428	Vitvi02g01664	Vitvi07g01888	Vitvi11g00614	Vitvi07g00108	Vitvi18g00325	Vitvi07g02548	Vitvi16g01397	Vitvi14g01557	Vitvi14g00141	Vitvi00g00615	Vitvi08g00201	Vitvi09g00973	Vitvi05g01323	Vitvi06g00651	Vitvi04g01655	Vitvi03g00330	Vitvi15g01351	Vitvi17g00483	Vitvi11g00162	Vitvi15g01357	Vitvi09g00994	Vitvi19g00222	Vitvi07g01572	Vitvi05g00254	Vitvi10g00123	Vitvi12g00164	Vitvi13g00198	Vitvi17g01532	Vitvi17g00824	Vitvi10g01963	Vitvi00g00973	Vitvi14g01584	Vitvi17g00930	Vitvi11g00473	Vitvi05g01659	Vitvi03g01240	Vitvi18g01134	Vitvi01g00114	Vitvi04g02132
17.7.1.1	Protein biosynthesis.organelle machinery.mitochondrial ribosome.large ribosomal subunit proteome	Vitvi13g00673	Vitvi00g01355	Vitvi04g02108	Vitvi12g00428	Vitvi02g01664	Vitvi07g01888	Vitvi07g00108	Vitvi07g02548	Vitvi16g01397	Vitvi14g00141	Vitvi08g00201	Vitvi04g01655	Vitvi03g00330	Vitvi07g01572	Vitvi05g00254	Vitvi10g00123	Vitvi12g00164	Vitvi13g00198	Vitvi17g01532	Vitvi17g00824	Vitvi14g01584	Vitvi17g00930	Vitvi11g00473	Vitvi05g01659	Vitvi03g01240	Vitvi18g01134	Vitvi01g00114	Vitvi04g02132
17.7.1.1.1	Protein biosynthesis.organelle machinery.mitochondrial ribosome.large ribosomal subunit proteome.component mtRPL1	Vitvi12g00164	Vitvi13g00198	Vitvi13g00673	Vitvi07g01888	Vitvi04g01655	Vitvi14g01584	Vitvi17g00930	Vitvi14g00141
17.7.1.1.3	Protein biosynthesis.organelle machinery.mitochondrial ribosome.large ribosomal subunit proteome.component mtRPL2-C-terminal	Vitvi05g01659
17.7.1.1.4	Protein biosynthesis.organelle machinery.mitochondrial ribosome.large ribosomal subunit proteome.component mtRPL3	Vitvi12g00428	Vitvi11g00473	Vitvi05g00254	Vitvi02g01664
17.7.1.1.5	Protein biosynthesis.organelle machinery.mitochondrial ribosome.large ribosomal subunit proteome.component mtRPL4	Vitvi10g00123
17.7.1.1.7	Protein biosynthesis.organelle machinery.mitochondrial ribosome.large ribosomal subunit proteome.component mtRPL6	Vitvi04g02108
17.7.1.1.8	Protein biosynthesis.organelle machinery.mitochondrial ribosome.large ribosomal subunit proteome.component mtRPL7/L12	Vitvi17g00824	Vitvi00g01355	Vitvi01g00114	Vitvi07g01572	Vitvi04g02132
17.7.1.1.9	Protein biosynthesis.organelle machinery.mitochondrial ribosome.large ribosomal subunit proteome.component mtRPL9	Vitvi16g01397
17.7.1.1.10	Protein biosynthesis.organelle machinery.mitochondrial ribosome.large ribosomal subunit proteome.component mtRPL10|psRPL10	Vitvi13g00198
17.7.1.1.11	Protein biosynthesis.organelle machinery.mitochondrial ribosome.large ribosomal subunit proteome.component mtRPL11	Vitvi07g01888
17.7.1.1.12	Protein biosynthesis.organelle machinery.mitochondrial ribosome.large ribosomal subunit proteome.component mtRPL13	Vitvi14g01584
17.7.1.1.13	Protein biosynthesis.organelle machinery.mitochondrial ribosome.large ribosomal subunit proteome.component mtRPL15	Vitvi13g00673
17.7.1.1.15	Protein biosynthesis.organelle machinery.mitochondrial ribosome.large ribosomal subunit proteome.component mtRPL17	Vitvi04g01655
17.7.1.1.16	Protein biosynthesis.organelle machinery.mitochondrial ribosome.large ribosomal subunit proteome.component mtRPL18	Vitvi14g00141
17.7.1.1.17	Protein biosynthesis.organelle machinery.mitochondrial ribosome.large ribosomal subunit proteome.component mtRPL19	Vitvi17g00930
17.7.1.1.18	Protein biosynthesis.organelle machinery.mitochondrial ribosome.large ribosomal subunit proteome.component mtRPL20	Vitvi03g01240
17.7.1.1.20	Protein biosynthesis.organelle machinery.mitochondrial ribosome.large ribosomal subunit proteome.component mtRPL22	Vitvi08g00201
17.7.1.1.21	Protein biosynthesis.organelle machinery.mitochondrial ribosome.large ribosomal subunit proteome.component mtRPL23	Vitvi07g02548
17.7.1.1.22	Protein biosynthesis.organelle machinery.mitochondrial ribosome.large ribosomal subunit proteome.component mtRPL24	Vitvi07g00108
17.7.1.1.23	Protein biosynthesis.organelle machinery.mitochondrial ribosome.large ribosomal subunit proteome.component mtRPL27	Vitvi03g00330
17.7.1.1.24	Protein biosynthesis.organelle machinery.mitochondrial ribosome.large ribosomal subunit proteome.component mtRPL28	Vitvi18g01134
17.7.1.1.25	Protein biosynthesis.organelle machinery.mitochondrial ribosome.large ribosomal subunit proteome.component mtRPL29	Vitvi17g01532
17.7.1.1.26	Protein biosynthesis.organelle machinery.mitochondrial ribosome.large ribosomal subunit proteome.component mtRPL30	Vitvi12g00428	Vitvi02g01664
17.7.1.1.28	Protein biosynthesis.organelle machinery.mitochondrial ribosome.large ribosomal subunit proteome.component mtRPL36	Vitvi11g00473
17.7.1.2	Protein biosynthesis.organelle machinery.mitochondrial ribosome.small ribosomal subunit proteome	Vitvi12g00178	Vitvi05g01323	Vitvi06g00651	Vitvi11g00614	Vitvi06g01491	Vitvi00g00973	Vitvi18g00325	Vitvi15g01351	Vitvi10g01963	Vitvi14g01557	Vitvi11g00162	Vitvi15g01357	Vitvi00g00615	Vitvi19g00222	Vitvi09g00973	Vitvi09g00994
17.7.1.2.1	Protein biosynthesis.organelle machinery.mitochondrial ribosome.small ribosomal subunit proteome.component mtRPS2	Vitvi19g00222	Vitvi14g01557
17.7.1.2.3	Protein biosynthesis.organelle machinery.mitochondrial ribosome.small ribosomal subunit proteome.component mtRPS4	Vitvi00g00615
17.7.1.2.4	Protein biosynthesis.organelle machinery.mitochondrial ribosome.small ribosomal subunit proteome.component mtRPS5	Vitvi12g00178
17.7.1.2.5	Protein biosynthesis.organelle machinery.mitochondrial ribosome.small ribosomal subunit proteome.component mtRPS6	Vitvi11g00614
17.7.1.2.7	Protein biosynthesis.organelle machinery.mitochondrial ribosome.small ribosomal subunit proteome.component mtRPS9	Vitvi06g01491
17.7.1.2.9	Protein biosynthesis.organelle machinery.mitochondrial ribosome.small ribosomal subunit proteome.component mtRPS11	Vitvi05g01323
17.7.1.2.10	Protein biosynthesis.organelle machinery.mitochondrial ribosome.small ribosomal subunit proteome.component mtRPS12	Vitvi00g00973
17.7.1.2.11	Protein biosynthesis.organelle machinery.mitochondrial ribosome.small ribosomal subunit proteome.component mtRPS13|psRPS13	Vitvi18g00325
17.7.1.2.13	Protein biosynthesis.organelle machinery.mitochondrial ribosome.small ribosomal subunit proteome.component mtRPS15	Vitvi15g01351	Vitvi15g01357
17.7.1.2.14	Protein biosynthesis.organelle machinery.mitochondrial ribosome.small ribosomal subunit proteome.component mtRPS16	Vitvi11g00162
17.7.1.2.15	Protein biosynthesis.organelle machinery.mitochondrial ribosome.small ribosomal subunit proteome.component mtRPS17	Vitvi09g00973	Vitvi09g00994
17.7.1.2.16	Protein biosynthesis.organelle machinery.mitochondrial ribosome.small ribosomal subunit proteome.component mtRPS18	Vitvi06g00651
17.7.1.2.17	Protein biosynthesis.organelle machinery.mitochondrial ribosome.small ribosomal subunit proteome.component mtRPS19	Vitvi10g01963
17.7.1.2.18	Protein biosynthesis.organelle machinery.mitochondrial ribosome.small ribosomal subunit proteome.component mtRPS21|psRPS21	Vitvi14g01557
17.7.1.3	Protein biosynthesis.organelle machinery.mitochondrial ribosome.mitochondrial ribosome-associated proteins	Vitvi10g00117	Vitvi17g00483
17.7.1.3.1	Protein biosynthesis.organelle machinery.mitochondrial ribosome.mitochondrial ribosome-associated proteins.regulatory protein (PNM1)	Vitvi17g00483
17.7.1.3.2	Protein biosynthesis.organelle machinery.mitochondrial ribosome.mitochondrial ribosome-associated proteins.regulatory protein (PPR336)	Vitvi10g00117
17.7.2	Protein biosynthesis.organelle machinery.plastidial ribosome	Vitvi01g01624	Vitvi14g01754	Vitvi19g00038	Vitvi19g00191	Vitvi15g00016	Vitvi10g01093	Vitvi10g01767	Vitvi18g02759	Vitvi10g00565	Vitvi12g00515	Vitvi10g00477	Vitvi14g01535	Vitvi02g00175	Vitvi09g02099	Vitvi15g01673	Vitvi05g00169	Vitvi14g03029	Vitvi12g02554	Vitvi02g01805	Vitvi18g00898	Vitvi18g00325	Vitvi14g01557	Vitvi16g00567	Vitvi04g00791	Vitvi08g02243	Vitvi19g00655	Vitvi14g01212	Vitvi16g01081	Vitvi01g01513	Vitvi19g00395	Vitvi14g00342	Vitvi13g01777	Vitvi01g00268	Vitvi08g02103	Vitvi07g01372	Vitvi16g00556	Vitvi05g00795	Vitvi07g00168	Vitvi07g02271	Vitvi16g01342	Vitvi13g00198	Vitvi02g00261	Vitvi03g01408	Vitvi13g01650	Vitvi06g00598	Vitvi15g01055	Vitvi06g01351	Vitvi09g01600	Vitvi19g01265	Vitvi05g00279	Vitvi13g02458	Vitvi01g00293
17.7.2.1	Protein biosynthesis.organelle machinery.plastidial ribosome.large ribosomal subunit proteome	Vitvi14g01754	Vitvi19g00038	Vitvi15g00016	Vitvi10g01093	Vitvi18g02759	Vitvi10g00565	Vitvi12g00515	Vitvi14g01535	Vitvi09g02099	Vitvi15g01673	Vitvi12g02554	Vitvi02g01805	Vitvi16g00567	Vitvi16g01081	Vitvi01g01513	Vitvi19g00395	Vitvi08g02103	Vitvi07g01372	Vitvi16g00556	Vitvi05g00795	Vitvi07g02271	Vitvi13g00198	Vitvi02g00261	Vitvi03g01408	Vitvi13g01650	Vitvi06g00598	Vitvi15g01055	Vitvi06g01351	Vitvi05g00279	Vitvi13g02458	Vitvi01g00293
17.7.2.1.1	Protein biosynthesis.organelle machinery.plastidial ribosome.large ribosomal subunit proteome.component psRPL1	Vitvi13g00198	Vitvi02g00261	Vitvi13g01650	Vitvi14g01754	Vitvi19g00038	Vitvi02g01805	Vitvi10g01093	Vitvi05g00279	Vitvi01g00293
17.7.2.1.2	Protein biosynthesis.organelle machinery.plastidial ribosome.large ribosomal subunit proteome.component psRPL2	Vitvi03g01408	Vitvi14g01535	Vitvi15g01673	Vitvi12g02554	Vitvi07g01372	Vitvi05g00795	Vitvi01g01513	Vitvi19g00395
17.7.2.1.3	Protein biosynthesis.organelle machinery.plastidial ribosome.large ribosomal subunit proteome.component psRPL3	Vitvi09g02099	Vitvi15g00016	Vitvi16g00567	Vitvi16g00556	Vitvi18g02759	Vitvi10g00565	Vitvi16g01081
17.7.2.1.4	Protein biosynthesis.organelle machinery.plastidial ribosome.large ribosomal subunit proteome.component psRPL4	Vitvi06g00598
17.7.2.1.5	Protein biosynthesis.organelle machinery.plastidial ribosome.large ribosomal subunit proteome.component psRPL5	Vitvi15g01055
17.7.2.1.6	Protein biosynthesis.organelle machinery.plastidial ribosome.large ribosomal subunit proteome.component psRPL6	Vitvi12g00515
17.7.2.1.7	Protein biosynthesis.organelle machinery.plastidial ribosome.large ribosomal subunit proteome.component psRPL9	Vitvi06g01351
17.7.2.1.8	Protein biosynthesis.organelle machinery.plastidial ribosome.large ribosomal subunit proteome.component psRPL10|mtRPL10	Vitvi13g00198
17.7.2.1.9	Protein biosynthesis.organelle machinery.plastidial ribosome.large ribosomal subunit proteome.component psRPL11	Vitvi02g00261
17.7.2.1.10	Protein biosynthesis.organelle machinery.plastidial ribosome.large ribosomal subunit proteome.component psRPL12	Vitvi14g01754
17.7.2.1.11	Protein biosynthesis.organelle machinery.plastidial ribosome.large ribosomal subunit proteome.component psRPL13	Vitvi19g00038
17.7.2.1.13	Protein biosynthesis.organelle machinery.plastidial ribosome.large ribosomal subunit proteome.component psRPL15	Vitvi01g00293
17.7.2.1.15	Protein biosynthesis.organelle machinery.plastidial ribosome.large ribosomal subunit proteome.component psRPL17	Vitvi10g01093
17.7.2.1.16	Protein biosynthesis.organelle machinery.plastidial ribosome.large ribosomal subunit proteome.component psRPL18	Vitvi05g00279
17.7.2.1.17	Protein biosynthesis.organelle machinery.plastidial ribosome.large ribosomal subunit proteome.component psRPL19	Vitvi02g01805
17.7.2.1.19	Protein biosynthesis.organelle machinery.plastidial ribosome.large ribosomal subunit proteome.component psRPL21	Vitvi15g01673
17.7.2.1.21	Protein biosynthesis.organelle machinery.plastidial ribosome.large ribosomal subunit proteome.component psRPL23	Vitvi03g01408	Vitvi01g01513
17.7.2.1.22	Protein biosynthesis.organelle machinery.plastidial ribosome.large ribosomal subunit proteome.component psRPL24	Vitvi19g00395
17.7.2.1.23	Protein biosynthesis.organelle machinery.plastidial ribosome.large ribosomal subunit proteome.component psRPL27	Vitvi14g01535
17.7.2.1.24	Protein biosynthesis.organelle machinery.plastidial ribosome.large ribosomal subunit proteome.component psRPL28	Vitvi05g00795
17.7.2.1.25	Protein biosynthesis.organelle machinery.plastidial ribosome.large ribosomal subunit proteome.component psRPL29	Vitvi12g02554	Vitvi07g01372
17.7.2.1.26	Protein biosynthesis.organelle machinery.plastidial ribosome.large ribosomal subunit proteome.component psRPL31	Vitvi16g01081	Vitvi18g02759
17.7.2.1.27	Protein biosynthesis.organelle machinery.plastidial ribosome.large ribosomal subunit proteome.component psRPL32	Vitvi09g02099
17.7.2.1.29	Protein biosynthesis.organelle machinery.plastidial ribosome.large ribosomal subunit proteome.component psRPL34	Vitvi10g00565
17.7.2.1.30	Protein biosynthesis.organelle machinery.plastidial ribosome.large ribosomal subunit proteome.component psRPL35	Vitvi16g00567	Vitvi16g00556
17.7.2.1.32	Protein biosynthesis.organelle machinery.plastidial ribosome.large ribosomal subunit proteome.component psPSRP5	Vitvi08g02103
17.7.2.1.33	Protein biosynthesis.organelle machinery.plastidial ribosome.large ribosomal subunit proteome.component psPSRP6	Vitvi13g02458	Vitvi07g02271
17.7.2.2	Protein biosynthesis.organelle machinery.plastidial ribosome.small ribosomal subunit proteome	Vitvi14g00342	Vitvi02g00175	Vitvi13g01777	Vitvi19g00191	Vitvi05g00169	Vitvi01g00268	Vitvi18g00898	Vitvi18g00325	Vitvi10g01767	Vitvi14g01557	Vitvi04g00791	Vitvi19g00655	Vitvi09g01600	Vitvi14g01212	Vitvi19g01265	Vitvi10g00477	Vitvi08g02243
17.7.2.2.1	Protein biosynthesis.organelle machinery.plastidial ribosome.small ribosomal subunit proteome.component psRPS1	Vitvi05g00169	Vitvi18g00325	Vitvi04g00791	Vitvi19g00655	Vitvi09g01600
17.7.2.2.2	Protein biosynthesis.organelle machinery.plastidial ribosome.small ribosomal subunit proteome.component psRPS2	Vitvi19g00191	Vitvi14g01557
17.7.2.2.4	Protein biosynthesis.organelle machinery.plastidial ribosome.small ribosomal subunit proteome.component psRPS4	Vitvi14g00342
17.7.2.2.5	Protein biosynthesis.organelle machinery.plastidial ribosome.small ribosomal subunit proteome.component psRPS5	Vitvi10g00477	Vitvi10g01767
17.7.2.2.6	Protein biosynthesis.organelle machinery.plastidial ribosome.small ribosomal subunit proteome.component psRPS6	Vitvi02g00175
17.7.2.2.7	Protein biosynthesis.organelle machinery.plastidial ribosome.small ribosomal subunit proteome.component psRPS7	Vitvi19g01265
17.7.2.2.9	Protein biosynthesis.organelle machinery.plastidial ribosome.small ribosomal subunit proteome.component psRPS9	Vitvi18g00898
17.7.2.2.10	Protein biosynthesis.organelle machinery.plastidial ribosome.small ribosomal subunit proteome.component psRPS10	Vitvi19g00655
17.7.2.2.13	Protein biosynthesis.organelle machinery.plastidial ribosome.small ribosomal subunit proteome.component psRPS13|mtRPS13	Vitvi18g00325
17.7.2.2.17	Protein biosynthesis.organelle machinery.plastidial ribosome.small ribosomal subunit proteome.component psRPS17	Vitvi09g01600
17.7.2.2.18	Protein biosynthesis.organelle machinery.plastidial ribosome.small ribosomal subunit proteome.component psRPS18	Vitvi04g00791
17.7.2.2.20	Protein biosynthesis.organelle machinery.plastidial ribosome.small ribosomal subunit proteome.component psRPS20	Vitvi19g00191
17.7.2.2.21	Protein biosynthesis.organelle machinery.plastidial ribosome.small ribosomal subunit proteome.component psRPS21|mtRPS21	Vitvi14g01557
17.7.2.2.22	Protein biosynthesis.organelle machinery.plastidial ribosome.small ribosomal subunit proteome.component psPSRP2	Vitvi13g01777
17.7.2.2.23	Protein biosynthesis.organelle machinery.plastidial ribosome.small ribosomal subunit proteome.component psPSRP3	Vitvi01g00268	Vitvi14g01212
17.7.2.2.24	Protein biosynthesis.organelle machinery.plastidial ribosome.small ribosomal subunit proteome.component psPSRP4	Vitvi08g02243
17.7.2.3	Protein biosynthesis.organelle machinery.plastidial ribosome.plastidial ribosome-associated proteins	Vitvi16g01342	Vitvi14g03029	Vitvi07g00168	Vitvi01g01624
17.7.2.3.1	Protein biosynthesis.organelle machinery.plastidial ribosome.plastidial ribosome-associated proteins.hibernation-promoting factor (PSRP1)	Vitvi16g01342
17.7.2.3.2	Protein biosynthesis.organelle machinery.plastidial ribosome.plastidial ribosome-associated proteins.ribosome biogenesis factor (PAC)	Vitvi07g00168
17.7.2.3.3	Protein biosynthesis.organelle machinery.plastidial ribosome.plastidial ribosome-associated proteins.ribosome biogenesis factor (CRASS)	Vitvi14g03029
17.7.2.3.4	Protein biosynthesis.organelle machinery.plastidial ribosome.plastidial ribosome-associated proteins.ribosome biogenesis factor (RsgA)	Vitvi01g01624
17.7.3	Protein biosynthesis.organelle machinery.translation initiation	Vitvi19g01471	Vitvi03g00166	Vitvi11g00725	Vitvi14g00173	Vitvi14g00999
17.7.3.1	Protein biosynthesis.organelle machinery.translation initiation.methionyl-tRNA formyltransferase	Vitvi14g00999
17.7.3.3	Protein biosynthesis.organelle machinery.translation initiation.initiation factor (IF-2)	Vitvi19g01471	Vitvi14g00173
17.7.3.4	Protein biosynthesis.organelle machinery.translation initiation.initiation factor (IF-3)	Vitvi11g00725	Vitvi03g00166
17.7.4	Protein biosynthesis.organelle machinery.translation elongation	Vitvi17g00928	Vitvi11g00298	Vitvi15g00632	Vitvi07g00186	Vitvi06g00049	Vitvi02g00502	Vitvi14g01662	Vitvi08g00860	Vitvi11g00494
17.7.4.1	Protein biosynthesis.organelle machinery.translation elongation.elongation factor (EF-Tu)	Vitvi17g00928	Vitvi14g01662	Vitvi07g00186
17.7.4.2	Protein biosynthesis.organelle machinery.translation elongation.elongation factor (EF-Ts)	Vitvi11g00298	Vitvi11g00494
17.7.4.3	Protein biosynthesis.organelle machinery.translation elongation.elongation factor (EF-G)	Vitvi02g00502	Vitvi15g00632
17.7.4.4	Protein biosynthesis.organelle machinery.translation elongation.elongation factor (EF-P)	Vitvi06g00049	Vitvi08g00860
17.7.5	Protein biosynthesis.organelle machinery.translation termination	Vitvi08g01692	Vitvi08g01693	Vitvi08g01694	Vitvi07g00264	Vitvi14g00099	Vitvi07g00132	Vitvi04g01201	Vitvi14g01582	Vitvi07g00539
17.7.5.1	Protein biosynthesis.organelle machinery.translation termination.peptide chain release factor (PrfA)	Vitvi07g00264	Vitvi07g00539
17.7.5.2	Protein biosynthesis.organelle machinery.translation termination.peptide chain release factor (PrfB)	Vitvi08g01692	Vitvi08g01693	Vitvi08g01694	Vitvi04g01201	Vitvi14g00099
17.7.5.3	Protein biosynthesis.organelle machinery.translation termination.ribosome recycling factor (RRF)	Vitvi07g00132	Vitvi14g01582
17.7.6	Protein biosynthesis.organelle machinery.peptide deformylation	Vitvi14g01746	Vitvi09g00557
17.7.6.1	Protein biosynthesis.organelle machinery.peptide deformylation.formylmethionine deformylase (PDF)	Vitvi14g01746	Vitvi09g00557
18	Protein modification	Vitvi08g01514	Vitvi12g00116	Vitvi06g01211	Vitvi04g01691	Vitvi08g02226	Vitvi10g02323	Vitvi10g02322	Vitvi11g00674	Vitvi18g01623	Vitvi11g00270	Vitvi11g00075	Vitvi14g00169	Vitvi10g01837	Vitvi01g00817	Vitvi02g00483	Vitvi07g01280	Vitvi12g01449	Vitvi15g00540	Vitvi07g02394	Vitvi10g00309	Vitvi17g01465	Vitvi11g01706	Vitvi16g00165	Vitvi17g01381	Vitvi08g01853	Vitvi10g00336	Vitvi17g00255	Vitvi07g01330	Vitvi11g01311	Vitvi18g00040	Vitvi03g00272	Vitvi03g00338	Vitvi19g02381	Vitvi19g02382	Vitvi05g00127	Vitvi01g00927	Vitvi11g00242	Vitvi15g00231	Vitvi08g02215	Vitvi09g00148	Vitvi07g01021	Vitvi01g00453	Vitvi11g00427	Vitvi11g00573	Vitvi16g01985	Vitvi05g00384	Vitvi06g01431	Vitvi15g00819	Vitvi05g01481	Vitvi04g01390	Vitvi07g00628	Vitvi17g00794	Vitvi18g03126	Vitvi11g01687	Vitvi06g01298	Vitvi19g02257	Vitvi04g01723	Vitvi10g00879	Vitvi09g01410	Vitvi10g00046	Vitvi04g00068	Vitvi14g02002	Vitvi18g02059	Vitvi05g01960	Vitvi19g00020	Vitvi02g00141	Vitvi14g01380	Vitvi18g02080	Vitvi06g00085	Vitvi08g00835	Vitvi15g01016	Vitvi08g02139	Vitvi17g01380	Vitvi17g00863	Vitvi01g00944	Vitvi09g00442	Vitvi05g00120	Vitvi14g00382	Vitvi10g02344	Vitvi18g01144	Vitvi08g01133	Vitvi10g02149	Vitvi06g01429	Vitvi13g00193	Vitvi02g00604	Vitvi18g00768	Vitvi01g01055	Vitvi02g00098	Vitvi06g00374	Vitvi14g02017	Vitvi05g02001	Vitvi01g00882	Vitvi04g00127	Vitvi11g00142	Vitvi08g02097	Vitvi01g00382	Vitvi03g00452	Vitvi18g01253	Vitvi14g01744	Vitvi18g00014	Vitvi03g00104	Vitvi19g01770	Vitvi02g00682	Vitvi19g00052	Vitvi10g00248	Vitvi18g01938	Vitvi08g01814	Vitvi19g00660	Vitvi17g01073	Vitvi07g00857	Vitvi07g01869	Vitvi12g02502	Vitvi12g00049	Vitvi10g00597	Vitvi13g00715	Vitvi04g00880	Vitvi19g00337	Vitvi15g00867	Vitvi15g00868	Vitvi11g00434	Vitvi19g00273	Vitvi19g01804	Vitvi10g00503	Vitvi04g00168	Vitvi17g00057	Vitvi07g01110	Vitvi18g00856	Vitvi18g02329	Vitvi14g01066	Vitvi05g00338	Vitvi08g02217	Vitvi04g00216	Vitvi19g01021	Vitvi19g02147	Vitvi19g00690	Vitvi07g01624	Vitvi04g01401	Vitvi03g00835	Vitvi14g01758	Vitvi04g01640	Vitvi07g02291	Vitvi05g01912	Vitvi12g00281	Vitvi07g01678	Vitvi06g01309	Vitvi08g00878	Vitvi06g00775	Vitvi11g00210	Vitvi19g01824	Vitvi16g00501	Vitvi08g01545	Vitvi18g02406	Vitvi08g01524	Vitvi10g00955	Vitvi10g01916	Vitvi18g01381	Vitvi03g00268	Vitvi05g00328	Vitvi07g01918	Vitvi01g01618	Vitvi01g00129	Vitvi01g00130	Vitvi04g00179	Vitvi12g02211	Vitvi12g02212	Vitvi07g00630	Vitvi05g00337	Vitvi01g00029	Vitvi09g00150	Vitvi03g00621	Vitvi14g01507	Vitvi06g00819	Vitvi01g00553	Vitvi15g01325	Vitvi18g02403	Vitvi12g02238	Vitvi17g00644	Vitvi16g01296	Vitvi16g01499	Vitvi05g00132	Vitvi08g00941	Vitvi03g00345	Vitvi19g01965	Vitvi07g01500	Vitvi08g01739	Vitvi13g02001	Vitvi01g00325	Vitvi03g00457	Vitvi12g02597	Vitvi05g01961	Vitvi07g02005	Vitvi11g00506	Vitvi18g01676	Vitvi03g00910	Vitvi07g01891	Vitvi12g00660	Vitvi10g02249	Vitvi08g00072	Vitvi05g00874	Vitvi07g00259	Vitvi07g00918	Vitvi12g02434	Vitvi19g01959	Vitvi01g00120	Vitvi03g00485	Vitvi19g01963	Vitvi19g01032	Vitvi04g01216	Vitvi04g01218	Vitvi13g00332	Vitvi16g01540	Vitvi14g01373	Vitvi19g01970	Vitvi18g00218	Vitvi09g00829	Vitvi04g01426	Vitvi17g00150	Vitvi12g02060	Vitvi02g01091	Vitvi16g00880	Vitvi04g00104	Vitvi12g00453	Vitvi06g00259	Vitvi12g00446	Vitvi08g00020	Vitvi18g00966	Vitvi18g00197	Vitvi18g02514	Vitvi19g00931	Vitvi13g00302	Vitvi19g00334	Vitvi08g00957	Vitvi00g01098	Vitvi08g02227	Vitvi19g01969	Vitvi05g01963	Vitvi09g00627	Vitvi17g00712	Vitvi07g01581	Vitvi02g00098	Vitvi14g03057	Vitvi05g00343	Vitvi10g00992	Vitvi02g00207	Vitvi03g00605	Vitvi05g01493	Vitvi08g01687	Vitvi04g00124	Vitvi14g00129	Vitvi12g02545	Vitvi11g00746	Vitvi17g00392	Vitvi07g01368	Vitvi05g01494	Vitvi18g00090	Vitvi12g02179	Vitvi08g01718	Vitvi14g01727	Vitvi11g00600	Vitvi09g00208	Vitvi07g02189	Vitvi10g02139	Vitvi14g01138	Vitvi14g02696	Vitvi10g00599	Vitvi02g00308	Vitvi06g00246	Vitvi06g00668	Vitvi08g01695	Vitvi04g01160	Vitvi18g01607	Vitvi10g02321	Vitvi02g01204	Vitvi06g00650	Vitvi03g00190	Vitvi14g00041	Vitvi19g01966	Vitvi18g00010	Vitvi14g00161	Vitvi07g00719	Vitvi19g00095	Vitvi18g02664	Vitvi12g02217	Vitvi12g02218	Vitvi12g02219	Vitvi05g00433	Vitvi15g00574	Vitvi15g00575	Vitvi10g01722	Vitvi14g01319	Vitvi06g00474	Vitvi12g02231	Vitvi12g00080	Vitvi19g00199	Vitvi07g01886	Vitvi02g00375	Vitvi19g00012	Vitvi07g01973	Vitvi11g00677	Vitvi19g02378	Vitvi16g00118	Vitvi14g00798	Vitvi01g01627	Vitvi01g00888	Vitvi07g00256	Vitvi12g00864	Vitvi01g00182	Vitvi19g00995	Vitvi09g01231	Vitvi07g03110	Vitvi01g01645	Vitvi05g00540	Vitvi12g02240	Vitvi07g01620	Vitvi10g00317	Vitvi15g00721	Vitvi08g01351	Vitvi08g01352	Vitvi19g00339	Vitvi00g01412	Vitvi06g00094	Vitvi10g00223	Vitvi10g02243	Vitvi06g00643	Vitvi08g00843	Vitvi15g00172	Vitvi03g00516	Vitvi17g00205	Vitvi05g00247	Vitvi15g00869	Vitvi06g00356	Vitvi10g00973	Vitvi02g00667	Vitvi19g00602	Vitvi18g02407	Vitvi17g00523	Vitvi10g01613	Vitvi10g02229	Vitvi15g01115	Vitvi07g00733	Vitvi19g01707	Vitvi05g01477	Vitvi10g01621	Vitvi03g01622	Vitvi00g00921	Vitvi03g01314	Vitvi12g02037	Vitvi07g01818	Vitvi10g01224	Vitvi08g01204	Vitvi02g00840	Vitvi09g01344	Vitvi04g01269	Vitvi07g00285	Vitvi16g00783	Vitvi11g00282	Vitvi07g01605	Vitvi01g01874	Vitvi13g00149	Vitvi07g00276	Vitvi02g00294	Vitvi10g01207	Vitvi14g01772	Vitvi08g01059	Vitvi18g00408	Vitvi15g00178	Vitvi12g00277	Vitvi03g00510	Vitvi09g00156	Vitvi10g01607	Vitvi10g00136	Vitvi07g00428	Vitvi04g00266	Vitvi01g01705	Vitvi10g00841	Vitvi18g01152	Vitvi14g01842	Vitvi13g01641	Vitvi19g02152	Vitvi13g00320	Vitvi10g01728	Vitvi15g00364	Vitvi17g00626	Vitvi03g01732	Vitvi13g01336	Vitvi19g00470	Vitvi14g00042	Vitvi05g00383	Vitvi07g00126	Vitvi08g00015	Vitvi12g00415	Vitvi19g01937	Vitvi18g02526	Vitvi07g02991	Vitvi19g00010	Vitvi18g02061	Vitvi14g01693	Vitvi07g02571	Vitvi01g00868	Vitvi14g01699	Vitvi08g01866	Vitvi18g01245	Vitvi19g00707	Vitvi15g00840	Vitvi04g01246	Vitvi12g00377	Vitvi05g01634	Vitvi11g00155	Vitvi11g00240	Vitvi11g01396	Vitvi08g00874	Vitvi08g00983	Vitvi04g00060	Vitvi09g00379	Vitvi01g00027	Vitvi06g00369	Vitvi01g00941	Vitvi15g00790	Vitvi19g01938	Vitvi08g01609	Vitvi04g00932	Vitvi07g00574	Vitvi07g01669	Vitvi16g00011	Vitvi14g01782	Vitvi10g01555	Vitvi04g00021	Vitvi02g00413	Vitvi09g00155	Vitvi17g01370	Vitvi13g00205	Vitvi04g01756	Vitvi13g01091	Vitvi12g01323	Vitvi12g02758	Vitvi05g01959	Vitvi07g00510	Vitvi14g01265	Vitvi17g00428	Vitvi05g01656	Vitvi10g02222	Vitvi10g01176	Vitvi09g01892	Vitvi04g01541	Vitvi17g00878	Vitvi01g02041	Vitvi19g00353	Vitvi11g01485	Vitvi07g00626	Vitvi17g00169	Vitvi07g00286	Vitvi19g01042	Vitvi17g00116	Vitvi07g00708	Vitvi07g00508	Vitvi05g00342	Vitvi12g02248	Vitvi14g00053	Vitvi13g00639	Vitvi10g00102	Vitvi10g02141	Vitvi11g00824	Vitvi09g00976	Vitvi18g00172	Vitvi03g00553	Vitvi01g01504	Vitvi04g00497	Vitvi05g00920	Vitvi19g02189	Vitvi08g00740	Vitvi00g02041	Vitvi12g00251	Vitvi03g01419	Vitvi14g00605	Vitvi07g00090	Vitvi04g01742	Vitvi16g01071	Vitvi19g01945	Vitvi04g01524	Vitvi13g00589	Vitvi10g00716	Vitvi16g00916	Vitvi11g00937	Vitvi17g00209	Vitvi08g02055	Vitvi03g01843	Vitvi02g00328	Vitvi03g00609	Vitvi07g02647	Vitvi07g01817	Vitvi05g01701	Vitvi12g02435	Vitvi12g02436	Vitvi12g00597	Vitvi16g01066	Vitvi16g01498	Vitvi17g01466	Vitvi07g02995	Vitvi05g00623	Vitvi09g00347	Vitvi15g00160	Vitvi06g00185	Vitvi16g01094	Vitvi19g01450	Vitvi13g00294	Vitvi04g00239	Vitvi03g00914	Vitvi10g01804	Vitvi10g00644	Vitvi13g01358	Vitvi06g00191	Vitvi17g00222	Vitvi14g01392	Vitvi18g02672	Vitvi11g00766	Vitvi04g02280	Vitvi08g00883	Vitvi11g00931	Vitvi01g02132	Vitvi04g00414	Vitvi10g00749	Vitvi08g02220	Vitvi12g00081	Vitvi08g01091	Vitvi02g00091	Vitvi18g01124	Vitvi11g01707	Vitvi05g01376	Vitvi07g01665	Vitvi17g01379	Vitvi01g00781	Vitvi18g00747	Vitvi07g00103	Vitvi19g01311	Vitvi07g02644	Vitvi04g00221	Vitvi06g00540	Vitvi12g02045	Vitvi17g00854	Vitvi18g02666	Vitvi05g01962	Vitvi05g00961	Vitvi07g01386	Vitvi13g01353	Vitvi12g00124	Vitvi18g00069	Vitvi05g01691	Vitvi08g01296	Vitvi01g00685	Vitvi15g00511	Vitvi03g01213	Vitvi03g00284	Vitvi10g00641	Vitvi02g00746	Vitvi06g01920	Vitvi06g00993	Vitvi19g01822	Vitvi01g00728	Vitvi06g01428	Vitvi06g00898	Vitvi10g00255	Vitvi09g00430	Vitvi18g01262	Vitvi19g01334	Vitvi11g01646	Vitvi19g00220	Vitvi07g00194	Vitvi15g01144	Vitvi05g00101	Vitvi14g01921	Vitvi05g01482	Vitvi18g00561	Vitvi08g01761	Vitvi07g01737	Vitvi00g00897	Vitvi01g00272	Vitvi08g01556	Vitvi07g01631	Vitvi14g00272	Vitvi08g01422	Vitvi09g01214	Vitvi18g00647	Vitvi13g00210	Vitvi10g00119	Vitvi06g00388	Vitvi18g00233	Vitvi07g03135	Vitvi01g01951	Vitvi10g00006	Vitvi03g00400	Vitvi10g01622	Vitvi10g00065	Vitvi13g00095	Vitvi18g02328	Vitvi11g01433	Vitvi19g00201	Vitvi19g00197	Vitvi00g01011	Vitvi13g01044	Vitvi08g01137	Vitvi03g00811	Vitvi01g01751	Vitvi06g00947	Vitvi10g00601	Vitvi07g01732	Vitvi19g01806	Vitvi10g00600	Vitvi09g00576	Vitvi13g01967	Vitvi05g00760	Vitvi07g01033	Vitvi18g02774	Vitvi18g01056	Vitvi04g00512	Vitvi01g01578	Vitvi12g00387	Vitvi16g00048	Vitvi18g01104	Vitvi02g00597	Vitvi10g02370	Vitvi18g00154	Vitvi18g01290	Vitvi08g00858	Vitvi01g00038	Vitvi18g01313	Vitvi03g00813	Vitvi06g01564	Vitvi05g00015	Vitvi10g00931	Vitvi09g00622	Vitvi18g00440	Vitvi05g01345	Vitvi05g00409	Vitvi07g02544	Vitvi19g00497	Vitvi07g01889	Vitvi13g00744	Vitvi02g01139	Vitvi05g00246	Vitvi15g00289	Vitvi08g01421	Vitvi05g00767	Vitvi13g00362	Vitvi00g02347	Vitvi10g01151	Vitvi18g00849	Vitvi07g01340	Vitvi12g02756	Vitvi12g02757	Vitvi17g00533	Vitvi17g00856	Vitvi06g00565	Vitvi17g00202	Vitvi17g01365	Vitvi17g00203	Vitvi09g00184	Vitvi19g01820	Vitvi11g00327	Vitvi08g00298	Vitvi13g01130	Vitvi11g01322	Vitvi17g00168	Vitvi01g00626	Vitvi07g02596	Vitvi10g00871	Vitvi04g01788	Vitvi07g00622	Vitvi13g00208	Vitvi13g00120	Vitvi13g00121	Vitvi02g01214	Vitvi07g02649	Vitvi13g01075	Vitvi07g01686	Vitvi01g01022	Vitvi16g00779	Vitvi08g00047	Vitvi08g00048	Vitvi03g00328	Vitvi12g02500	Vitvi12g00596	Vitvi18g02483	Vitvi10g00050	Vitvi03g00724	Vitvi18g00329	Vitvi18g00152	Vitvi08g01482	Vitvi02g00311	Vitvi01g01952	Vitvi05g00731	Vitvi19g01017	Vitvi08g01354	Vitvi03g01568	Vitvi18g00092	Vitvi11g00929	Vitvi05g00314	Vitvi14g02042	Vitvi01g00893	Vitvi19g00614	Vitvi11g00199	Vitvi06g00296	Vitvi10g01558	Vitvi08g01288	Vitvi10g00005	Vitvi07g00067	Vitvi18g00534	Vitvi15g00172	Vitvi03g00814	Vitvi15g00562	Vitvi05g00939	Vitvi08g01246	Vitvi07g00786	Vitvi02g00335	Vitvi11g00137	Vitvi13g02297	Vitvi06g01207	Vitvi11g01282	Vitvi17g00384	Vitvi07g00679	Vitvi01g00065	Vitvi03g00368	Vitvi18g00641	Vitvi04g02185	Vitvi08g01558	Vitvi06g00031	Vitvi17g00648	Vitvi10g02152	Vitvi14g01795	Vitvi10g00930	Vitvi14g01504	Vitvi03g00864	Vitvi03g00127	Vitvi06g00454	Vitvi04g01362	Vitvi06g01091	Vitvi12g02159	Vitvi01g00696	Vitvi13g00287	Vitvi18g02671	Vitvi14g00316	Vitvi18g00940	Vitvi14g00128	Vitvi08g02218	Vitvi11g01479	Vitvi19g01349	Vitvi01g00623	Vitvi15g00931	Vitvi13g00021	Vitvi12g00483	Vitvi08g01243	Vitvi11g00331	Vitvi14g02927	Vitvi08g01129	Vitvi11g00668	Vitvi00g00920	Vitvi17g01467	Vitvi04g00841	Vitvi16g01501	Vitvi02g00218	Vitvi07g02190	Vitvi16g01323	Vitvi05g00905	Vitvi03g01515	Vitvi03g00882	Vitvi18g00317	Vitvi07g01667	Vitvi07g00100	Vitvi09g00203	Vitvi13g00182	Vitvi13g00093	Vitvi11g00254	Vitvi01g00265	Vitvi18g00806	Vitvi19g00114	Vitvi17g01382	Vitvi12g00131	Vitvi04g00006	Vitvi01g01808	Vitvi10g01406	Vitvi18g01942	Vitvi18g00200	Vitvi18g00202	Vitvi18g00203	Vitvi05g00055	Vitvi08g01744	Vitvi07g00735	Vitvi17g01423	Vitvi17g00289	Vitvi19g01446	Vitvi19g01320	Vitvi10g01910	Vitvi06g01074	Vitvi08g01359	Vitvi08g00935	Vitvi10g02316	Vitvi12g02239	Vitvi08g01241	Vitvi10g02235	Vitvi10g02234	Vitvi19g02197	Vitvi17g01164	Vitvi06g00372	Vitvi07g03111	Vitvi07g00208	Vitvi03g01845	Vitvi06g00689	Vitvi18g02775	Vitvi10g00858	Vitvi03g00783	Vitvi01g00900	Vitvi05g00355	Vitvi19g00280	Vitvi13g01056	Vitvi06g00779	Vitvi14g00397	Vitvi16g00477	Vitvi04g00450	Vitvi18g01545	Vitvi09g00271	Vitvi04g00606	Vitvi16g00935	Vitvi06g01608	Vitvi01g01351	Vitvi06g00022	Vitvi18g01512	Vitvi07g01698	Vitvi10g01164	Vitvi18g02597	Vitvi07g00506	Vitvi07g00223	Vitvi16g00879	Vitvi17g00335	Vitvi11g00435	Vitvi09g01246	Vitvi11g00901	Vitvi06g01725	Vitvi14g00242	Vitvi04g00485	Vitvi12g00606	Vitvi19g01305	Vitvi11g00310	Vitvi00g00922	Vitvi09g01220	Vitvi07g01861	Vitvi06g00473	Vitvi14g00144	Vitvi05g00764	Vitvi16g01051	Vitvi19g01826	Vitvi19g00057	Vitvi05g00256	Vitvi03g01483	Vitvi04g00078	Vitvi07g00954	Vitvi08g02187	Vitvi01g01749	Vitvi03g01625	Vitvi12g00477	Vitvi04g01184	Vitvi01g00889	Vitvi11g00053	Vitvi07g02289	Vitvi19g01936	Vitvi17g00505	Vitvi05g00948	Vitvi12g00163	Vitvi16g01011	Vitvi16g01873	Vitvi14g01294	Vitvi04g00118	Vitvi14g00049	Vitvi03g01411	Vitvi08g01192	Vitvi15g01628	Vitvi10g02368	Vitvi08g00744	Vitvi10g00652	Vitvi19g01640	Vitvi13g00351	Vitvi06g00283	Vitvi12g02230	Vitvi10g02422	Vitvi14g01201	Vitvi03g00793	Vitvi04g00371	Vitvi07g02767	Vitvi09g00790	Vitvi19g01338	Vitvi07g00296	Vitvi10g02314	Vitvi00g00910	Vitvi09g00981	Vitvi11g00401	Vitvi10g00662	Vitvi18g00487	Vitvi10g00957	Vitvi08g00828	Vitvi04g00581	Vitvi19g00928	Vitvi04g00041	Vitvi14g03069	Vitvi14g03070	Vitvi14g03071	Vitvi17g00225	Vitvi18g02188	Vitvi07g03141	Vitvi10g01156	Vitvi01g02287	Vitvi04g00255	Vitvi01g00753	Vitvi11g01310	Vitvi17g00727	Vitvi03g01682	Vitvi10g02151	Vitvi04g00472	Vitvi04g00807	Vitvi04g00363	Vitvi09g00003	Vitvi18g00931	Vitvi19g01948	Vitvi03g00238	Vitvi05g01360	Vitvi14g01636	Vitvi04g00029	Vitvi02g01736	Vitvi01g00099	Vitvi04g01024	Vitvi11g01686	Vitvi11g00478	Vitvi13g00246	Vitvi11g01281	Vitvi14g00315	Vitvi02g00065	Vitvi14g01762	Vitvi11g00250	Vitvi16g00526	Vitvi01g01434	Vitvi07g02989	Vitvi18g02060	Vitvi06g01227	Vitvi04g01901	Vitvi04g01539	Vitvi14g01379	Vitvi14g02928	Vitvi01g00526	Vitvi08g00981	Vitvi11g00349	Vitvi17g00303	Vitvi19g00273	Vitvi08g00115	Vitvi04g02250	Vitvi08g01867	Vitvi07g02869	Vitvi18g00091	Vitvi01g00335	Vitvi06g01075	Vitvi12g01998	Vitvi04g01231	Vitvi18g00080	Vitvi13g00245	Vitvi08g01142	Vitvi01g00475	Vitvi06g00725	Vitvi13g00591	Vitvi17g00964	Vitvi17g00656	Vitvi01g01521	Vitvi07g02987	Vitvi01g01780	Vitvi05g01361	Vitvi19g01953	Vitvi00g01996	Vitvi16g01169	Vitvi03g00540	Vitvi12g00181	Vitvi01g00730	Vitvi09g01332	Vitvi10g00605	Vitvi09g01299	Vitvi18g00885	Vitvi18g02665	Vitvi08g00011	Vitvi04g01452	Vitvi19g01328	Vitvi12g00598	Vitvi06g01088	Vitvi14g01608	Vitvi12g01972	Vitvi10g00651	Vitvi02g00023	Vitvi02g00097	Vitvi07g02330	Vitvi17g00813	Vitvi05g00492	Vitvi05g00344	Vitvi14g02422	Vitvi01g00968	Vitvi07g02648	Vitvi07g00472	Vitvi10g01887	Vitvi14g01852	Vitvi07g00080	Vitvi18g01267	Vitvi10g01077	Vitvi19g00577	Vitvi10g01585	Vitvi06g00812	Vitvi14g00643	Vitvi04g01462	Vitvi17g00917	Vitvi14g01706	Vitvi05g01306	Vitvi08g01747	Vitvi09g00297	Vitvi12g02600	Vitvi14g01450	Vitvi13g00223	Vitvi02g01804	Vitvi19g01931	Vitvi11g00431	Vitvi07g02188	Vitvi07g01793	Vitvi17g00511	Vitvi12g00299	Vitvi19g01308	Vitvi06g00634	Vitvi04g02013	Vitvi19g01964	Vitvi14g01375	Vitvi13g00036	Vitvi00g01149	Vitvi14g01781	Vitvi06g00104	Vitvi09g01893	Vitvi05g00363	Vitvi01g00318	Vitvi13g01853	Vitvi12g00463	Vitvi15g01061	Vitvi15g01060	Vitvi00g01036	Vitvi11g00812	Vitvi02g00126	Vitvi08g00937	Vitvi12g01656	Vitvi09g00088	Vitvi02g00780	Vitvi12g00297	Vitvi01g00870	Vitvi15g00900	Vitvi19g00068	Vitvi08g02347	Vitvi06g01470	Vitvi06g00937	Vitvi01g00327	Vitvi10g01516	Vitvi12g02544	Vitvi09g00306	Vitvi12g01467	Vitvi10g00457	Vitvi00g00342	Vitvi18g00686	Vitvi03g00249	Vitvi19g00569	Vitvi12g01939	Vitvi12g00157	Vitvi05g01405	Vitvi18g00013	Vitvi10g02133	Vitvi07g01323	Vitvi14g01402	Vitvi15g01114	Vitvi16g01204	Vitvi14g03047	Vitvi19g00732	Vitvi06g00608	Vitvi07g00255	Vitvi11g00332	Vitvi07g02294	Vitvi12g00716	Vitvi10g00508	Vitvi07g02290	Vitvi06g00728	Vitvi06g00729	Vitvi13g00632	Vitvi16g00502	Vitvi19g01326	Vitvi12g00706	Vitvi11g00150	Vitvi14g00073	Vitvi15g01730	Vitvi15g00502	Vitvi12g02578	Vitvi02g00678	Vitvi02g00044	Vitvi10g00029	Vitvi08g00850	Vitvi18g02075	Vitvi19g02150	Vitvi15g01139	Vitvi15g01140	Vitvi10g00655	Vitvi03g00144	Vitvi07g02019	Vitvi08g01537	Vitvi06g00584	Vitvi01g00954	Vitvi04g00217	Vitvi01g01718	Vitvi14g00229	Vitvi13g00092	Vitvi00g01999	Vitvi13g00051	Vitvi17g00905	Vitvi03g00205	Vitvi13g00052	Vitvi07g00209	Vitvi19g00527	Vitvi19g00528	Vitvi16g00856	Vitvi02g00580	Vitvi15g00908	Vitvi11g00139	Vitvi14g00900	Vitvi17g01592	Vitvi14g01820	Vitvi16g00979	Vitvi11g00261	Vitvi08g00221	Vitvi10g00946	Vitvi09g01411	Vitvi03g00239	Vitvi06g01380	Vitvi00g01805	Vitvi14g01576	Vitvi17g00139	Vitvi06g01727	Vitvi10g00738	Vitvi13g01044	Vitvi14g01965	Vitvi18g00589	Vitvi19g01048	Vitvi15g00545	Vitvi13g01702	Vitvi14g01853	Vitvi08g00645	Vitvi18g02513	Vitvi19g00341	Vitvi11g00476	Vitvi15g01078	Vitvi11g00603	Vitvi01g02131	Vitvi19g02161	Vitvi18g01610	Vitvi15g01736	Vitvi12g01903	Vitvi02g00088	Vitvi10g00504	Vitvi12g00328	Vitvi19g00394	Vitvi17g00175	Vitvi19g02192	Vitvi01g00238	Vitvi04g01773	Vitvi11g01298	Vitvi02g01272	Vitvi04g00538	Vitvi18g01726	Vitvi11g00395	Vitvi18g00110	Vitvi19g01957	Vitvi08g00781	Vitvi12g02681	Vitvi04g00113	Vitvi10g02324	Vitvi18g00587	Vitvi19g02145	Vitvi19g00341	Vitvi16g00905	Vitvi02g00380	Vitvi06g00456	Vitvi15g01077	Vitvi03g01207	Vitvi10g00840	Vitvi07g00424	Vitvi19g00735	Vitvi04g00884	Vitvi17g00111	Vitvi17g00112	Vitvi17g00493	Vitvi10g01211	Vitvi05g00910	Vitvi05g00113	Vitvi19g02374	Vitvi04g00800	Vitvi15g00746	Vitvi15g00814	Vitvi05g01417	Vitvi17g00804	Vitvi14g01679	Vitvi09g01455	Vitvi07g01508	Vitvi05g00736	Vitvi04g00257	Vitvi18g01004	Vitvi07g01670	Vitvi08g01040	Vitvi07g01246	Vitvi17g00929	Vitvi10g00604	Vitvi18g01719	Vitvi15g00518	Vitvi07g00736	Vitvi11g00543	Vitvi09g00398	Vitvi09g00008	Vitvi05g00761	Vitvi16g00030	Vitvi13g01905	Vitvi05g01038	Vitvi13g01805	Vitvi01g00689	Vitvi07g00337	Vitvi05g01566	Vitvi14g00273	Vitvi14g00241	Vitvi04g01437	Vitvi04g01623	Vitvi07g00924	Vitvi08g01267	Vitvi08g02080	Vitvi16g00830	Vitvi00g00668	Vitvi07g00492	Vitvi14g00417	Vitvi10g02223	Vitvi06g01242	Vitvi14g01459	Vitvi10g02221	Vitvi10g01350	Vitvi16g00474	Vitvi12g01643	Vitvi04g00286	Vitvi10g02227	Vitvi01g00639	Vitvi05g01186	Vitvi12g02247	Vitvi19g01935	Vitvi11g00209	Vitvi16g01207	Vitvi06g00270	Vitvi14g00248	Vitvi11g00136	Vitvi08g02228	Vitvi19g00098	Vitvi09g00292	Vitvi10g00643	Vitvi10g00647	Vitvi08g00019	Vitvi12g00422	Vitvi03g00806	Vitvi01g00417	Vitvi14g00598	Vitvi01g01546	Vitvi16g00808	Vitvi09g01287	Vitvi16g01167	Vitvi08g01194	Vitvi06g00365	Vitvi14g01378	Vitvi13g00344	Vitvi10g00770	Vitvi10g00771	Vitvi10g01190	Vitvi07g00079	Vitvi18g00120	Vitvi07g00283	Vitvi13g00617	Vitvi14g00434	Vitvi11g01160	Vitvi19g02149	Vitvi07g00543	Vitvi12g00053	Vitvi07g01663	Vitvi10g01162	Vitvi16g01056	Vitvi01g01007	Vitvi08g01881	Vitvi18g00681	Vitvi14g02950	Vitvi13g00073	Vitvi08g01255	Vitvi02g00342	Vitvi14g01734	Vitvi16g01358	Vitvi03g00167	Vitvi04g00022	Vitvi04g00119	Vitvi01g01265	Vitvi17g00165	Vitvi08g01889	Vitvi03g01151	Vitvi05g00618	Vitvi17g01422	Vitvi06g01084	Vitvi07g01240	Vitvi17g00844	Vitvi11g01228	Vitvi18g00881	Vitvi03g00612	Vitvi18g01681	Vitvi17g00592	Vitvi12g02064	Vitvi12g02223	Vitvi01g01613	Vitvi04g00034	Vitvi10g01726	Vitvi18g00072	Vitvi10g02239	Vitvi18g01384	Vitvi06g00227	Vitvi07g03153	Vitvi09g00985	Vitvi05g00444	Vitvi03g00464	Vitvi07g02412	Vitvi19g00221	Vitvi09g01017	Vitvi04g01088	Vitvi01g00196	Vitvi13g00096	Vitvi12g01936	Vitvi06g00512	Vitvi08g01370	Vitvi10g02351	Vitvi10g00138	Vitvi03g01505	Vitvi18g00788	Vitvi11g00524	Vitvi06g01724	Vitvi06g01725	Vitvi01g00687	Vitvi04g00803	Vitvi10g01921	Vitvi10g00980	Vitvi10g00982	Vitvi13g00612	Vitvi02g00775	Vitvi08g02216	Vitvi04g00832	Vitvi07g00734	Vitvi10g00984	Vitvi14g01365	Vitvi09g00604	Vitvi13g00731	Vitvi07g01946	Vitvi14g00651	Vitvi13g00026	Vitvi14g00267	Vitvi13g00050	Vitvi19g01465	Vitvi10g01090	Vitvi12g00622	Vitvi16g00918	Vitvi00g01329	Vitvi06g00784	Vitvi10g01708	Vitvi10g01709	Vitvi09g00283	Vitvi12g00300	Vitvi12g00301	Vitvi12g00447	Vitvi18g00175	Vitvi12g00256	Vitvi06g00533	Vitvi14g00560	Vitvi18g01937	Vitvi09g01278	Vitvi01g00081	Vitvi19g01801	Vitvi11g01484	Vitvi18g01436	Vitvi12g00032	Vitvi09g00065	Vitvi04g00549	Vitvi02g01830	Vitvi13g00046	Vitvi17g00039	Vitvi08g00113	Vitvi10g02157	Vitvi13g00670	Vitvi14g01872	Vitvi13g02037	Vitvi11g00749	Vitvi19g01944	Vitvi07g03105	Vitvi10g00949	Vitvi08g01124	Vitvi05g00429	Vitvi01g01258	Vitvi07g02871	Vitvi05g00141	Vitvi08g01863	Vitvi18g02663	Vitvi14g02006	Vitvi18g00060	Vitvi08g00863	Vitvi04g00661	Vitvi17g00942	Vitvi02g01302	Vitvi14g02017	Vitvi08g01902	Vitvi06g01057	Vitvi08g02214	Vitvi16g01101
18.1	Protein modification.glycosylation	Vitvi18g00931	Vitvi17g00511	Vitvi13g00617	Vitvi06g01309	Vitvi04g00581	Vitvi15g00502	Vitvi14g01872	Vitvi03g00510	Vitvi06g00634	Vitvi09g01344	Vitvi13g00294	Vitvi02g00780	Vitvi11g01160	Vitvi10g01350	Vitvi03g01505	Vitvi19g00602	Vitvi18g02403	Vitvi07g00622	Vitvi10g00029	Vitvi14g01201	Vitvi02g00088	Vitvi09g01332	Vitvi04g01024	Vitvi11g00282	Vitvi14g00272	Vitvi06g00022	Vitvi17g01164	Vitvi08g01422	Vitvi19g00114	Vitvi07g01240	Vitvi01g01022	Vitvi18g00060	Vitvi18g00647	Vitvi01g01618	Vitvi07g03111	Vitvi05g01186	Vitvi13g01336	Vitvi07g02987	Vitvi12g00716	Vitvi16g01207	Vitvi10g00738	Vitvi02g00775	Vitvi19g00095	Vitvi14g01965	Vitvi13g01967	Vitvi07g00296	Vitvi07g02991	Vitvi10g00858	Vitvi08g01695	Vitvi07g00679	Vitvi18g01719	Vitvi03g00368	Vitvi02g01272	Vitvi04g00549	Vitvi14g00049	Vitvi07g02995	Vitvi15g00540	Vitvi13g01853	Vitvi08g01192	Vitvi01g00882	Vitvi18g00110	Vitvi13g00073	Vitvi16g00502	Vitvi04g01231	Vitvi07g02989	Vitvi08g02187	Vitvi03g01515	Vitvi13g00245	Vitvi06g01227	Vitvi16g00048	Vitvi14g00651
18.1.1	Protein modification.glycosylation.N-linked glycosylation	Vitvi13g00617	Vitvi06g01309	Vitvi15g00502	Vitvi14g01872	Vitvi03g00510	Vitvi06g00634	Vitvi09g01344	Vitvi13g00294	Vitvi02g00780	Vitvi11g01160	Vitvi03g01505	Vitvi19g00602	Vitvi18g02403	Vitvi07g00622	Vitvi10g00029	Vitvi14g01201	Vitvi09g01332	Vitvi11g00282	Vitvi14g00272	Vitvi06g00022	Vitvi17g01164	Vitvi19g00114	Vitvi07g01240	Vitvi01g01022	Vitvi18g00060	Vitvi18g00647	Vitvi01g01618	Vitvi07g03111	Vitvi05g01186	Vitvi07g02987	Vitvi12g00716	Vitvi10g00738	Vitvi02g00775	Vitvi19g00095	Vitvi14g01965	Vitvi13g01967	Vitvi07g00296	Vitvi07g02991	Vitvi08g01695	Vitvi07g00679	Vitvi18g01719	Vitvi03g00368	Vitvi07g02995	Vitvi15g00540	Vitvi13g01853	Vitvi08g01192	Vitvi18g00110	Vitvi13g00073	Vitvi16g00502	Vitvi04g01231	Vitvi07g02989	Vitvi08g02187	Vitvi13g00245	Vitvi16g00048
18.1.1.1	Protein modification.glycosylation.N-linked glycosylation.dolichol-phosphate biosynthesis	Vitvi03g01505	Vitvi06g01309	Vitvi06g00634
18.1.1.1.1	Protein modification.glycosylation.N-linked glycosylation.dolichol-phosphate biosynthesis.dehydro-dolichyl diphosphate synthase (DPS)	Vitvi06g00634
18.1.1.1.2	Protein modification.glycosylation.N-linked glycosylation.dolichol-phosphate biosynthesis.cis-prenyltransferase (LEW1)	Vitvi03g01505
18.1.1.1.3	Protein modification.glycosylation.N-linked glycosylation.dolichol-phosphate biosynthesis.dolichol kinase	Vitvi06g01309
18.1.1.2	Protein modification.glycosylation.N-linked glycosylation.DPMS dolichol-phosphate-mannose synthase complex	Vitvi02g00775	Vitvi07g00679	Vitvi18g00110
18.1.1.2.1	Protein modification.glycosylation.N-linked glycosylation.DPMS dolichol-phosphate-mannose synthase complex.catalytic component DPMS1	Vitvi18g00110
18.1.1.2.2	Protein modification.glycosylation.N-linked glycosylation.DPMS dolichol-phosphate-mannose synthase complex.membrane-anchor component DPMS2	Vitvi02g00775
18.1.1.2.3	Protein modification.glycosylation.N-linked glycosylation.DPMS dolichol-phosphate-mannose synthase complex.membrane-anchor component DPMS3	Vitvi07g00679
18.1.1.3	Protein modification.glycosylation.N-linked glycosylation.dolichol-phosphate-glucose synthase (ALG5)	Vitvi13g00294
18.1.1.4	Protein modification.glycosylation.N-linked glycosylation.dolichol-phosphate-linked oligosaccharide precursor assembly	Vitvi14g01201	Vitvi15g00540	Vitvi10g00738	Vitvi15g00502	Vitvi08g01192	Vitvi19g00095	Vitvi13g00073	Vitvi14g00272	Vitvi16g00502	Vitvi07g00296	Vitvi07g02991	Vitvi19g00114	Vitvi08g01695	Vitvi18g00647	Vitvi18g02403
18.1.1.4.1	Protein modification.glycosylation.N-linked glycosylation.dolichol-phosphate-linked oligosaccharide precursor assembly.UDP-N-acetylglucosamine-phosphate transferase (ALG7)	Vitvi08g01695
18.1.1.4.2	Protein modification.glycosylation.N-linked glycosylation.dolichol-phosphate-linked oligosaccharide precursor assembly.ALG13-ALG14 UDP-N-acetylglucosamine transferase heterodimer	Vitvi14g00272	Vitvi10g00738	Vitvi07g02991
18.1.1.4.2.1	Protein modification.glycosylation.N-linked glycosylation.dolichol-phosphate-linked oligosaccharide precursor assembly.ALG13-ALG14 UDP-N-acetylglucosamine transferase heterodimer.catalytic component ALG13	Vitvi14g00272	Vitvi07g02991
18.1.1.4.2.2	Protein modification.glycosylation.N-linked glycosylation.dolichol-phosphate-linked oligosaccharide precursor assembly.ALG13-ALG14 UDP-N-acetylglucosamine transferase heterodimer.membrane-anchor component ALG14	Vitvi10g00738
18.1.1.4.3	Protein modification.glycosylation.N-linked glycosylation.dolichol-phosphate-linked oligosaccharide precursor assembly.beta-1,4-mannosyl-transferase (ALG1)	Vitvi18g00647
18.1.1.4.4	Protein modification.glycosylation.N-linked glycosylation.dolichol-phosphate-linked oligosaccharide precursor assembly.alpha-1,3/1,6-mannosyltransferase (ALG2)	Vitvi19g00095
18.1.1.4.5	Protein modification.glycosylation.N-linked glycosylation.dolichol-phosphate-linked oligosaccharide precursor assembly.alpha-1,2-mannosyltransferase (ALG11)	Vitvi13g00073
18.1.1.4.6	Protein modification.glycosylation.N-linked glycosylation.dolichol-phosphate-linked oligosaccharide precursor assembly.alpha-1,6 mannosyltransferase (ALG12)	Vitvi15g00540
18.1.1.4.7	Protein modification.glycosylation.N-linked glycosylation.dolichol-phosphate-linked oligosaccharide precursor assembly.alpha-1,3-mannosyltransferase (ALG3)	Vitvi07g00296
18.1.1.4.8	Protein modification.glycosylation.N-linked glycosylation.dolichol-phosphate-linked oligosaccharide precursor assembly.alpha-1,2-mannosyltransferase (ALG9)	Vitvi19g00114
18.1.1.4.9	Protein modification.glycosylation.N-linked glycosylation.dolichol-phosphate-linked oligosaccharide precursor assembly.alpha-1,3-glucosyltransferase (ALG6)	Vitvi14g01201
18.1.1.4.10	Protein modification.glycosylation.N-linked glycosylation.dolichol-phosphate-linked oligosaccharide precursor assembly.alpha-1,3-glucosyltransferase (ALG8)	Vitvi15g00502
18.1.1.4.11	Protein modification.glycosylation.N-linked glycosylation.dolichol-phosphate-linked oligosaccharide precursor assembly.alpha-1,2 glucosyltransferase (ALG10)	Vitvi08g01192
18.1.1.4.12	Protein modification.glycosylation.N-linked glycosylation.dolichol-phosphate-linked oligosaccharide precursor assembly.flippase (RFT1)	Vitvi18g02403	Vitvi16g00502
18.1.1.5	Protein modification.glycosylation.N-linked glycosylation.oligosaccharyl transferase (OST) complex	Vitvi03g00368	Vitvi13g00617	Vitvi11g00282	Vitvi04g01231	Vitvi17g01164	Vitvi02g00780	Vitvi13g01967	Vitvi08g02187	Vitvi18g00060	Vitvi07g00622	Vitvi10g00029
18.1.1.5.1	Protein modification.glycosylation.N-linked glycosylation.oligosaccharyl transferase (OST) complex.component OST1	Vitvi18g00060	Vitvi13g00617
18.1.1.5.2	Protein modification.glycosylation.N-linked glycosylation.oligosaccharyl transferase (OST) complex.component OST2	Vitvi02g00780
18.1.1.5.3	Protein modification.glycosylation.N-linked glycosylation.oligosaccharyl transferase (OST) complex.component OST3/6	Vitvi10g00029
18.1.1.5.4	Protein modification.glycosylation.N-linked glycosylation.oligosaccharyl transferase (OST) complex.component OST4	Vitvi13g01967	Vitvi08g02187
18.1.1.5.5	Protein modification.glycosylation.N-linked glycosylation.oligosaccharyl transferase (OST) complex.component DGL1	Vitvi03g00368	Vitvi04g01231
18.1.1.5.6	Protein modification.glycosylation.N-linked glycosylation.oligosaccharyl transferase (OST) complex.component HAP6	Vitvi07g00622
18.1.1.5.7	Protein modification.glycosylation.N-linked glycosylation.oligosaccharyl transferase (OST) complex.component STT3	Vitvi17g01164	Vitvi11g00282
18.1.1.6	Protein modification.glycosylation.N-linked glycosylation.complex N-glycan maturation	Vitvi05g01186	Vitvi09g01332	Vitvi12g00716	Vitvi07g02995	Vitvi14g01872	Vitvi03g00510	Vitvi19g00602	Vitvi09g01344	Vitvi06g00022	Vitvi14g01965	Vitvi11g01160	Vitvi01g01022	Vitvi01g01618	Vitvi16g00048	Vitvi18g01719	Vitvi07g03111
18.1.1.6.1	Protein modification.glycosylation.N-linked glycosylation.complex N-glycan maturation.class-I glucosidase I	Vitvi01g01618
18.1.1.6.2	Protein modification.glycosylation.N-linked glycosylation.complex N-glycan maturation.class-II glucosidase II heterodimer	Vitvi05g01186	Vitvi16g00048	Vitvi06g00022
18.1.1.6.2.1	Protein modification.glycosylation.N-linked glycosylation.complex N-glycan maturation.class-II glucosidase II heterodimer.subunit alpha	Vitvi05g01186	Vitvi16g00048
18.1.1.6.2.2	Protein modification.glycosylation.N-linked glycosylation.complex N-glycan maturation.class-II glucosidase II heterodimer.subunit beta	Vitvi06g00022
18.1.1.6.3	Protein modification.glycosylation.N-linked glycosylation.complex N-glycan maturation.class-I alpha-mannosidase I	Vitvi09g01344	Vitvi11g01160	Vitvi09g01332
18.1.1.6.4	Protein modification.glycosylation.N-linked glycosylation.complex N-glycan maturation.class-II alpha-mannosidase II	Vitvi14g01872
18.1.1.6.5	Protein modification.glycosylation.N-linked glycosylation.complex N-glycan maturation.N-acetylglucosamine transferase (GnT-I)	Vitvi07g02995	Vitvi07g03111
18.1.1.6.6	Protein modification.glycosylation.N-linked glycosylation.complex N-glycan maturation.N-acetylglucosaminyltransferase (GnT-II)	Vitvi12g00716
18.1.1.6.7	Protein modification.glycosylation.N-linked glycosylation.complex N-glycan maturation.beta-1,2-xylosyltransferase	Vitvi19g00602
18.1.1.6.8	Protein modification.glycosylation.N-linked glycosylation.complex N-glycan maturation.alpha-1,3-fucosyltransferase	Vitvi03g00510
18.1.1.6.9	Protein modification.glycosylation.N-linked glycosylation.complex N-glycan maturation.beta-1,3-galactosyltransferase	Vitvi01g01022	Vitvi14g01965
18.1.1.6.10	Protein modification.glycosylation.N-linked glycosylation.complex N-glycan maturation.alpha-1,4-fucosyltransferase	Vitvi18g01719
18.1.1.7	Protein modification.glycosylation.N-linked glycosylation.paucimannosidic N-glycan formation	Vitvi07g02987	Vitvi13g01853	Vitvi07g02989	Vitvi07g01240	Vitvi13g00245
18.1.1.7.1	Protein modification.glycosylation.N-linked glycosylation.paucimannosidic N-glycan formation.beta-N-acetylhexosaminidase (HEXO)	Vitvi07g02987	Vitvi13g01853	Vitvi07g02989	Vitvi07g01240	Vitvi13g00245
18.1.2	Protein modification.glycosylation.O-linked glycosylation	Vitvi02g01272	Vitvi18g00931	Vitvi04g00581	Vitvi02g00088	Vitvi04g00549	Vitvi13g01336	Vitvi14g00049	Vitvi17g00511	Vitvi16g01207	Vitvi01g00882	Vitvi04g01024	Vitvi08g01422	Vitvi10g00858	Vitvi10g01350	Vitvi03g01515	Vitvi06g01227	Vitvi14g00651
18.1.2.1	Protein modification.glycosylation.O-linked glycosylation.hydroxyproline O-linked glycosylation	Vitvi02g01272	Vitvi18g00931	Vitvi04g00581	Vitvi02g00088	Vitvi04g00549	Vitvi13g01336	Vitvi14g00049	Vitvi17g00511	Vitvi16g01207	Vitvi01g00882	Vitvi10g00858	Vitvi03g01515	Vitvi06g01227
18.1.2.1.1	Protein modification.glycosylation.O-linked glycosylation.hydroxyproline O-linked glycosylation.hydroxyproline-O-arabinosyltransferase (HPAT)	Vitvi04g00549	Vitvi13g01336	Vitvi06g01227
18.1.2.1.2	Protein modification.glycosylation.O-linked glycosylation.hydroxyproline O-linked glycosylation.hydroxyproline-O-galactosyltransferase (HPGT)	Vitvi16g01207	Vitvi04g00581	Vitvi02g00088
18.1.2.1.3	Protein modification.glycosylation.O-linked glycosylation.hydroxyproline O-linked glycosylation.arabinosyltransferase (XEG113)	Vitvi02g01272
18.1.2.1.4	Protein modification.glycosylation.O-linked glycosylation.hydroxyproline O-linked glycosylation.arabinosyltransferase (RRA)	Vitvi03g01515	Vitvi14g00049	Vitvi18g00931
18.1.2.1.5	Protein modification.glycosylation.O-linked glycosylation.hydroxyproline O-linked glycosylation.hydroxyproline-O-galactosyltransferase (GALT)	Vitvi01g00882	Vitvi17g00511	Vitvi10g00858
18.1.2.2	Protein modification.glycosylation.O-linked glycosylation.serine/threonine O-linked glycosylation	Vitvi04g01024	Vitvi08g01422	Vitvi10g01350	Vitvi14g00651
18.1.2.2.1	Protein modification.glycosylation.O-linked glycosylation.serine/threonine O-linked glycosylation.O-fucosyltransferase (SPY)	Vitvi08g01422
18.1.2.2.2	Protein modification.glycosylation.O-linked glycosylation.serine/threonine O-linked glycosylation.N-acetylglucosamine transferase (SEC)	Vitvi04g01024	Vitvi14g00651
18.1.2.2.3	Protein modification.glycosylation.O-linked glycosylation.serine/threonine O-linked glycosylation.O-fucosyltransferase (OFT1)	Vitvi10g01350
18.2	Protein modification.acetylation	Vitvi14g01459	Vitvi13g00612	Vitvi13g01641	Vitvi04g00414	Vitvi11g00524	Vitvi07g00126	Vitvi17g01073	Vitvi07g01918	Vitvi06g00728	Vitvi06g00729	Vitvi09g00430
18.2.1	Protein modification.acetylation.NatA N-terminal acetylase complex	Vitvi13g01641	Vitvi09g00430
18.2.1.1	Protein modification.acetylation.NatA N-terminal acetylase complex.catalytic component NAA10	Vitvi13g01641
18.2.1.2	Protein modification.acetylation.NatA N-terminal acetylase complex.auxiliary component NAA15	Vitvi09g00430
18.2.2	Protein modification.acetylation.NatB N-terminal acetylase complex	Vitvi07g00126	Vitvi06g00728	Vitvi06g00729
18.2.2.1	Protein modification.acetylation.NatB N-terminal acetylase complex.catalytic component NAA20	Vitvi07g00126
18.2.2.2	Protein modification.acetylation.NatB N-terminal acetylase complex.auxiliary component NAA25	Vitvi06g00728	Vitvi06g00729
18.2.3	Protein modification.acetylation.NatC N-terminal acetylase complex	Vitvi14g01459	Vitvi11g00524
18.2.3.1	Protein modification.acetylation.NatC N-terminal acetylase complex.catalytic component NAA30	Vitvi14g01459
18.2.3.2	Protein modification.acetylation.NatC N-terminal acetylase complex.auxiliary component NAA35	Vitvi11g00524
18.2.4	Protein modification.acetylation.N-terminal acetylase (NatD)	Vitvi17g01073
18.2.5	Protein modification.acetylation.N-terminal acetylase (NatE)	Vitvi04g00414
18.2.6	Protein modification.acetylation.plastidial N-terminal acetylase (NAA70)	Vitvi13g00612
18.2.7	Protein modification.acetylation.sirtuin-type lysine deacetylase	Vitvi07g01918
18.3	Protein modification.lipidation	Vitvi11g00150	Vitvi14g01820	Vitvi03g00793	Vitvi06g00608	Vitvi01g00099	Vitvi09g00976	Vitvi15g00364	Vitvi02g00375	Vitvi14g02696	Vitvi07g00194	Vitvi06g00094	Vitvi09g01278	Vitvi11g00573	Vitvi14g01772	Vitvi08g01687	Vitvi07g00857	Vitvi07g01033	Vitvi05g01482	Vitvi14g01699	Vitvi13g00302	Vitvi18g02328	Vitvi09g00150	Vitvi02g00746	Vitvi11g00824	Vitvi18g00080	Vitvi09g00442	Vitvi06g01920
18.3.1	Protein modification.lipidation.N-terminal myristoylation	Vitvi11g00150	Vitvi09g00150
18.3.1.1	Protein modification.lipidation.N-terminal myristoylation.N-myristoyltransferase	Vitvi11g00150	Vitvi09g00150
18.3.2	Protein modification.lipidation.Cys-linked prenylation	Vitvi14g01772	Vitvi13g00302	Vitvi05g01482
18.3.2.1	Protein modification.lipidation.Cys-linked prenylation.type-I protein prenyltransferase heterodimer	Vitvi14g01772	Vitvi13g00302	Vitvi05g01482
18.3.2.1.1	Protein modification.lipidation.Cys-linked prenylation.type-I protein prenyltransferase heterodimer.subunit alpha	Vitvi05g01482
18.3.2.1.2	Protein modification.lipidation.Cys-linked prenylation.type-I protein prenyltransferase heterodimer.subunit beta	Vitvi14g01772	Vitvi13g00302
18.3.3	Protein modification.lipidation.Cys-linked S-acylation	Vitvi03g00793	Vitvi11g00573
18.3.3.1	Protein modification.lipidation.Cys-linked S-acylation.protein S-acyltransferase	Vitvi03g00793	Vitvi11g00573
18.3.4	Protein modification.lipidation.glycophosphatidylinositol (GPI) anchor addition	Vitvi18g00080	Vitvi14g01820	Vitvi06g00608	Vitvi01g00099	Vitvi15g00364	Vitvi02g00375	Vitvi14g02696	Vitvi07g00194	Vitvi06g00094	Vitvi09g01278	Vitvi08g01687	Vitvi07g00857	Vitvi07g01033	Vitvi14g01699	Vitvi18g02328	Vitvi02g00746	Vitvi11g00824	Vitvi09g00976	Vitvi09g00442	Vitvi06g01920
18.3.4.1	Protein modification.lipidation.glycophosphatidylinositol (GPI) anchor addition.GPI pre-assembly	Vitvi06g00094	Vitvi09g01278	Vitvi06g00608	Vitvi01g00099	Vitvi09g00442	Vitvi09g00976	Vitvi14g01820	Vitvi15g00364	Vitvi18g02328	Vitvi02g00746	Vitvi11g00824	Vitvi08g01687	Vitvi18g00080	Vitvi07g00857	Vitvi06g01920
18.3.4.1.1	Protein modification.lipidation.glycophosphatidylinositol (GPI) anchor addition.GPI pre-assembly.GPI N-acetylglucosamine transferase complex	Vitvi06g00608	Vitvi01g00099	Vitvi15g00364	Vitvi18g02328	Vitvi08g01687	Vitvi18g00080	Vitvi06g01920
18.3.4.1.1.1	Protein modification.lipidation.glycophosphatidylinositol (GPI) anchor addition.GPI pre-assembly.GPI N-acetylglucosamine transferase complex.component PIG-A	Vitvi06g00608
18.3.4.1.1.2	Protein modification.lipidation.glycophosphatidylinositol (GPI) anchor addition.GPI pre-assembly.GPI N-acetylglucosamine transferase complex.component PIG-C	Vitvi01g00099
18.3.4.1.1.3	Protein modification.lipidation.glycophosphatidylinositol (GPI) anchor addition.GPI pre-assembly.GPI N-acetylglucosamine transferase complex.component PIG-H	Vitvi18g00080
18.3.4.1.1.4	Protein modification.lipidation.glycophosphatidylinositol (GPI) anchor addition.GPI pre-assembly.GPI N-acetylglucosamine transferase complex.component PIG-P	Vitvi15g00364	Vitvi18g02328
18.3.4.1.1.5	Protein modification.lipidation.glycophosphatidylinositol (GPI) anchor addition.GPI pre-assembly.GPI N-acetylglucosamine transferase complex.component PIG-Q	Vitvi08g01687
18.3.4.1.1.6	Protein modification.lipidation.glycophosphatidylinositol (GPI) anchor addition.GPI pre-assembly.GPI N-acetylglucosamine transferase complex.component PIG-Y	Vitvi06g01920
18.3.4.1.2	Protein modification.lipidation.glycophosphatidylinositol (GPI) anchor addition.GPI pre-assembly.N-acetylglucosaminyl-phosphatidylinositol de-N-acetylase (PIG-L)	Vitvi07g00857
18.3.4.1.3	Protein modification.lipidation.glycophosphatidylinositol (GPI) anchor addition.GPI pre-assembly.mannosyltransferase-I complex	Vitvi09g00442	Vitvi02g00746
18.3.4.1.3.1	Protein modification.lipidation.glycophosphatidylinositol (GPI) anchor addition.GPI pre-assembly.mannosyltransferase-I complex.alpha-1,4-mannosyltransferase component PIG-M	Vitvi09g00442
18.3.4.1.3.2	Protein modification.lipidation.glycophosphatidylinositol (GPI) anchor addition.GPI pre-assembly.mannosyltransferase-I complex.stabilizing component PIG-X	Vitvi02g00746
18.3.4.1.4	Protein modification.lipidation.glycophosphatidylinositol (GPI) anchor addition.GPI pre-assembly.mannosyltransferase-II (PIG-V)	Vitvi06g00094
18.3.4.1.5	Protein modification.lipidation.glycophosphatidylinositol (GPI) anchor addition.GPI pre-assembly.mannosyltransferase-III (PIG-B)	Vitvi11g00824
18.3.4.1.6	Protein modification.lipidation.glycophosphatidylinositol (GPI) anchor addition.GPI pre-assembly.phosphoethanolamine transferase-I (PIG-N)	Vitvi14g01820
18.3.4.1.7	Protein modification.lipidation.glycophosphatidylinositol (GPI) anchor addition.GPI pre-assembly.phosphoethanolamine transferase-II (PIG-F)	Vitvi09g01278
18.3.4.1.8	Protein modification.lipidation.glycophosphatidylinositol (GPI) anchor addition.GPI pre-assembly.phosphodiesterase (PIG-O)	Vitvi09g00976
18.3.4.2	Protein modification.lipidation.glycophosphatidylinositol (GPI) anchor addition.GPI transamidase complex	Vitvi07g00194	Vitvi14g01699	Vitvi02g00375	Vitvi07g01033	Vitvi14g02696
18.3.4.2.1	Protein modification.lipidation.glycophosphatidylinositol (GPI) anchor addition.GPI transamidase complex.component PIG-K	Vitvi14g02696
18.3.4.2.2	Protein modification.lipidation.glycophosphatidylinositol (GPI) anchor addition.GPI transamidase complex.component PIG-S	Vitvi07g01033
18.3.4.2.3	Protein modification.lipidation.glycophosphatidylinositol (GPI) anchor addition.GPI transamidase complex.component PIG-T	Vitvi07g00194
18.3.4.2.4	Protein modification.lipidation.glycophosphatidylinositol (GPI) anchor addition.GPI transamidase complex.component PIG-U	Vitvi02g00375
18.3.4.2.5	Protein modification.lipidation.glycophosphatidylinositol (GPI) anchor addition.GPI transamidase complex.component GAA1	Vitvi14g01699
18.4	Protein modification.phosphorylation	Vitvi11g00812	Vitvi02g00126	Vitvi05g00939	Vitvi08g01246	Vitvi08g01514	Vitvi07g00786	Vitvi08g00937	Vitvi12g00116	Vitvi11g00137	Vitvi12g01656	Vitvi09g00088	Vitvi13g02297	Vitvi12g00297	Vitvi01g00870	Vitvi04g01691	Vitvi04g01269	Vitvi10g02323	Vitvi10g02322	Vitvi11g00674	Vitvi07g01605	Vitvi11g00270	Vitvi15g00900	Vitvi19g00068	Vitvi11g00075	Vitvi06g01207	Vitvi08g02347	Vitvi13g00149	Vitvi01g00817	Vitvi11g01282	Vitvi06g00937	Vitvi01g00327	Vitvi10g01516	Vitvi12g02544	Vitvi02g00294	Vitvi10g01207	Vitvi09g00306	Vitvi07g00276	Vitvi02g00483	Vitvi12g01467	Vitvi10g00457	Vitvi00g00342	Vitvi07g01280	Vitvi03g00249	Vitvi08g01059	Vitvi18g00686	Vitvi12g01939	Vitvi12g01449	Vitvi12g00157	Vitvi08g01558	Vitvi06g00031	Vitvi17g00648	Vitvi07g02394	Vitvi10g00309	Vitvi05g01405	Vitvi18g00408	Vitvi11g01706	Vitvi18g00013	Vitvi10g02133	Vitvi10g02152	Vitvi15g00178	Vitvi14g01795	Vitvi16g00165	Vitvi08g01853	Vitvi10g00336	Vitvi17g00255	Vitvi12g00277	Vitvi10g00930	Vitvi07g01323	Vitvi14g01402	Vitvi07g01330	Vitvi09g00156	Vitvi14g01504	Vitvi03g00864	Vitvi10g01607	Vitvi07g00428	Vitvi04g00266	Vitvi06g00454	Vitvi16g01204	Vitvi11g01311	Vitvi04g01362	Vitvi06g01091	Vitvi10g00136	Vitvi18g00040	Vitvi01g00696	Vitvi18g01152	Vitvi14g01842	Vitvi03g00272	Vitvi03g00338	Vitvi19g02381	Vitvi19g02382	Vitvi10g01728	Vitvi05g00127	Vitvi13g00287	Vitvi01g00927	Vitvi03g01732	Vitvi11g00332	Vitvi11g00242	Vitvi08g02215	Vitvi09g00148	Vitvi07g02294	Vitvi07g01021	Vitvi01g00453	Vitvi18g02671	Vitvi11g00427	Vitvi14g00042	Vitvi19g00470	Vitvi16g01985	Vitvi08g00015	Vitvi12g00415	Vitvi05g00384	Vitvi19g01937	Vitvi07g02290	Vitvi19g00010	Vitvi18g02061	Vitvi14g01693	Vitvi07g02571	Vitvi01g00868	Vitvi13g00632	Vitvi14g00316	Vitvi18g00940	Vitvi08g01866	Vitvi18g01245	Vitvi19g00707	Vitvi14g00128	Vitvi08g02218	Vitvi12g00706	Vitvi11g01479	Vitvi01g00623	Vitvi15g00840	Vitvi07g00628	Vitvi04g01246	Vitvi17g00794	Vitvi15g00931	Vitvi18g03126	Vitvi12g02578	Vitvi12g00483	Vitvi11g01687	Vitvi06g01298	Vitvi04g01723	Vitvi08g01243	Vitvi10g00879	Vitvi02g00044	Vitvi02g00678	Vitvi08g00850	Vitvi18g02075	Vitvi14g02927	Vitvi09g01410	Vitvi10g00046	Vitvi04g00068	Vitvi15g01139	Vitvi15g01140	Vitvi14g02002	Vitvi10g00655	Vitvi03g00144	Vitvi05g01634	Vitvi11g00155	Vitvi11g00668	Vitvi18g02059	Vitvi07g02019	Vitvi08g01537	Vitvi00g00920	Vitvi06g00584	Vitvi01g00954	Vitvi04g00217	Vitvi11g01396	Vitvi08g00874	Vitvi19g00020	Vitvi08g00983	Vitvi04g00060	Vitvi02g00141	Vitvi09g00379	Vitvi14g01380	Vitvi01g01718	Vitvi18g02080	Vitvi02g00218	Vitvi14g00229	Vitvi06g00085	Vitvi13g00092	Vitvi08g00835	Vitvi15g01016	Vitvi00g01999	Vitvi16g01323	Vitvi08g02139	Vitvi13g00051	Vitvi17g00905	Vitvi01g00027	Vitvi06g00369	Vitvi17g00863	Vitvi03g00205	Vitvi01g00944	Vitvi03g00882	Vitvi13g00052	Vitvi07g00209	Vitvi19g00527	Vitvi19g00528	Vitvi16g00856	Vitvi15g00790	Vitvi14g00382	Vitvi01g00941	Vitvi19g01938	Vitvi02g00580	Vitvi15g00908	Vitvi18g01144	Vitvi07g01667	Vitvi18g00317	Vitvi07g00100	Vitvi09g00203	Vitvi14g00900	Vitvi11g00139	Vitvi17g01592	Vitvi08g01609	Vitvi04g00932	Vitvi07g01669	Vitvi13g00093	Vitvi16g00011	Vitvi13g00182	Vitvi11g00254	Vitvi16g00979	Vitvi11g00261	Vitvi08g01133	Vitvi08g00221	Vitvi10g00946	Vitvi01g00265	Vitvi10g01555	Vitvi10g02149	Vitvi06g01429	Vitvi04g00021	Vitvi09g01411	Vitvi02g00413	Vitvi09g00155	Vitvi03g00239	Vitvi06g01380	Vitvi18g00806	Vitvi13g00205	Vitvi00g01805	Vitvi14g01576	Vitvi04g01756	Vitvi13g00193	Vitvi12g00131	Vitvi04g00006	Vitvi17g00139	Vitvi01g01808	Vitvi02g00604	Vitvi10g01406	Vitvi18g00768	Vitvi18g01942	Vitvi01g01055	Vitvi02g00098	Vitvi13g01044	Vitvi18g00200	Vitvi18g00202	Vitvi18g00203	Vitvi13g01091	Vitvi06g00374	Vitvi18g00589	Vitvi05g00055	Vitvi08g01744	Vitvi15g00545	Vitvi12g01323	Vitvi17g01423	Vitvi14g02017	Vitvi14g01853	Vitvi17g00289	Vitvi08g00645	Vitvi18g02513	Vitvi07g00510	Vitvi14g01265	Vitvi04g00127	Vitvi19g00341	Vitvi19g01446	Vitvi11g00142	Vitvi17g00428	Vitvi11g00476	Vitvi05g01656	Vitvi10g02222	Vitvi10g01910	Vitvi08g02097	Vitvi15g01078	Vitvi10g01176	Vitvi03g00452	Vitvi06g01074	Vitvi18g01253	Vitvi14g01744	Vitvi18g01610	Vitvi09g01892	Vitvi10g02316	Vitvi08g00935	Vitvi12g01903	Vitvi12g02239	Vitvi18g00014	Vitvi08g01241	Vitvi17g00878	Vitvi01g02041	Vitvi10g02235	Vitvi10g02234	Vitvi19g00353	Vitvi10g00504	Vitvi12g00328	Vitvi11g01485	Vitvi07g00626	Vitvi19g01770	Vitvi02g00682	Vitvi17g00169	Vitvi19g00052	Vitvi10g00248	Vitvi07g00208	Vitvi19g00394	Vitvi17g00175	Vitvi18g01938	Vitvi06g00689	Vitvi08g01814	Vitvi19g00660	Vitvi01g00238	Vitvi04g01773	Vitvi17g00116	Vitvi07g01869	Vitvi11g01298	Vitvi03g00783	Vitvi01g00900	Vitvi12g02502	Vitvi12g02248	Vitvi12g00049	Vitvi04g00538	Vitvi14g00053	Vitvi05g00355	Vitvi19g00280	Vitvi10g00597	Vitvi13g00639	Vitvi13g01056	Vitvi10g02141	Vitvi10g00102	Vitvi11g00395	Vitvi06g00779	Vitvi13g00715	Vitvi19g01957	Vitvi14g00397	Vitvi08g00781	Vitvi16g00477	Vitvi19g00337	Vitvi12g02681	Vitvi15g00867	Vitvi15g00868	Vitvi11g00434	Vitvi04g00113	Vitvi19g01804	Vitvi10g00503	Vitvi10g02324	Vitvi03g00553	Vitvi18g00587	Vitvi18g01545	Vitvi04g00606	Vitvi04g00168	Vitvi17g00057	Vitvi07g01110	Vitvi01g01351	Vitvi01g01504	Vitvi04g00497	Vitvi16g00935	Vitvi06g01608	Vitvi18g02329	Vitvi14g01066	Vitvi05g00338	Vitvi08g02217	Vitvi18g01512	Vitvi19g00341	Vitvi07g01698	Vitvi04g00216	Vitvi10g01164	Vitvi07g00506	Vitvi07g00223	Vitvi16g00879	Vitvi16g00905	Vitvi19g00690	Vitvi02g00380	Vitvi06g00456	Vitvi15g01077	Vitvi03g01207	Vitvi08g00740	Vitvi07g00424	Vitvi17g00335	Vitvi00g02041	Vitvi11g00435	Vitvi09g01246	Vitvi19g00735	Vitvi11g00901	Vitvi14g01758	Vitvi04g01640	Vitvi07g02291	Vitvi05g01912	Vitvi17g00111	Vitvi17g00112	Vitvi03g01419	Vitvi17g00493	Vitvi12g00281	Vitvi07g01678	Vitvi10g01211	Vitvi14g00605	Vitvi07g00090	Vitvi05g00113	Vitvi16g01071	Vitvi14g00242	Vitvi04g01742	Vitvi04g00485	Vitvi08g00878	Vitvi12g00606	Vitvi04g00800	Vitvi15g00814	Vitvi05g01417	Vitvi19g01945	Vitvi11g00310	Vitvi09g01220	Vitvi06g00775	Vitvi11g00210	Vitvi07g01861	Vitvi06g00473	Vitvi19g01824	Vitvi14g00144	Vitvi16g00501	Vitvi08g01545	Vitvi13g00589	Vitvi18g02406	Vitvi10g00716	Vitvi17g00804	Vitvi05g00764	Vitvi14g01679	Vitvi08g01524	Vitvi09g01455	Vitvi10g00955	Vitvi10g01916	Vitvi18g01381	Vitvi03g00268	Vitvi05g00328	Vitvi16g00916	Vitvi07g01508	Vitvi05g00736	Vitvi04g00257	Vitvi18g01004	Vitvi07g01670	Vitvi08g01040	Vitvi11g00937	Vitvi01g00129	Vitvi01g00130	Vitvi17g00209	Vitvi19g01826	Vitvi19g00057	Vitvi07g01246	Vitvi08g02055	Vitvi02g00328	Vitvi03g01483	Vitvi05g00256	Vitvi07g02647	Vitvi07g01817	Vitvi05g01701	Vitvi04g00179	Vitvi12g02211	Vitvi12g02212	Vitvi17g00929	Vitvi10g00604	Vitvi04g00078	Vitvi12g02435	Vitvi12g02436	Vitvi12g00597	Vitvi16g01066	Vitvi15g00518	Vitvi05g00337	Vitvi07g00630	Vitvi07g00954	Vitvi01g00029	Vitvi11g00543	Vitvi05g00623	Vitvi09g00347	Vitvi09g00398	Vitvi09g00008	Vitvi05g00761	Vitvi16g00030	Vitvi13g01905	Vitvi01g01749	Vitvi03g01625	Vitvi05g01038	Vitvi06g00185	Vitvi01g00689	Vitvi13g01805	Vitvi16g01094	Vitvi19g01450	Vitvi06g00819	Vitvi12g00477	Vitvi04g01184	Vitvi04g00239	Vitvi03g00914	Vitvi10g01804	Vitvi10g00644	Vitvi13g01358	Vitvi06g00191	Vitvi01g00553	Vitvi15g01325	Vitvi14g00273	Vitvi14g00241	Vitvi17g00222	Vitvi11g00053	Vitvi12g02238	Vitvi04g01623	Vitvi07g02289	Vitvi14g01392	Vitvi17g00644	Vitvi18g02672	Vitvi16g01296	Vitvi07g00924	Vitvi05g00132	Vitvi08g01267	Vitvi11g00766	Vitvi19g01936	Vitvi17g00505	Vitvi08g00883	Vitvi11g00931	Vitvi05g00948	Vitvi03g00345	Vitvi19g01965	Vitvi07g01500	Vitvi04g02280	Vitvi12g00163	Vitvi08g01739	Vitvi13g02001	Vitvi01g00325	Vitvi08g02220	Vitvi16g01011	Vitvi16g01873	Vitvi14g01294	Vitvi04g00118	Vitvi08g02080	Vitvi12g02597	Vitvi03g01411	Vitvi00g00668	Vitvi07g00492	Vitvi08g01091	Vitvi02g00091	Vitvi15g01628	Vitvi14g00417	Vitvi11g01707	Vitvi07g02005	Vitvi10g02223	Vitvi10g02368	Vitvi08g00744	Vitvi05g01376	Vitvi11g00506	Vitvi10g00652	Vitvi18g01676	Vitvi07g01665	Vitvi03g00910	Vitvi10g02221	Vitvi01g00781	Vitvi18g00747	Vitvi16g00474	Vitvi13g00351	Vitvi06g00283	Vitvi12g02230	Vitvi10g02422	Vitvi07g01891	Vitvi07g00103	Vitvi12g01643	Vitvi07g02644	Vitvi12g00660	Vitvi04g00221	Vitvi04g00371	Vitvi07g02767	Vitvi06g00540	Vitvi04g00286	Vitvi10g02249	Vitvi09g00790	Vitvi10g02227	Vitvi12g02045	Vitvi17g00854	Vitvi01g00639	Vitvi18g02666	Vitvi12g02247	Vitvi19g01935	Vitvi07g00918	Vitvi12g02434	Vitvi05g00961	Vitvi07g01386	Vitvi19g01959	Vitvi01g00120	Vitvi12g00124	Vitvi19g01963	Vitvi18g00069	Vitvi10g02314	Vitvi14g00248	Vitvi00g00910	Vitvi08g01296	Vitvi09g00981	Vitvi01g00685	Vitvi11g00401	Vitvi15g00511	Vitvi11g00136	Vitvi03g01213	Vitvi10g00662	Vitvi19g00098	Vitvi03g00284	Vitvi04g01216	Vitvi04g01218	Vitvi10g00641	Vitvi18g00487	Vitvi09g00292	Vitvi10g00957	Vitvi10g00643	Vitvi08g00828	Vitvi10g00647	Vitvi08g00019	Vitvi06g00993	Vitvi19g01822	Vitvi12g00422	Vitvi03g00806	Vitvi01g00728	Vitvi19g00928	Vitvi04g00041	Vitvi14g03069	Vitvi14g03070	Vitvi14g03071	Vitvi17g00225	Vitvi13g00332	Vitvi06g01428	Vitvi01g00417	Vitvi14g00598	Vitvi16g01540	Vitvi10g00255	Vitvi06g00898	Vitvi18g02188	Vitvi14g01373	Vitvi19g01970	Vitvi18g01262	Vitvi18g00218	Vitvi07g03141	Vitvi01g01546	Vitvi16g00808	Vitvi10g01156	Vitvi19g00220	Vitvi09g00829	Vitvi09g01287	Vitvi16g01167	Vitvi04g01426	Vitvi17g00150	Vitvi04g00255	Vitvi12g02060	Vitvi08g01194	Vitvi01g00753	Vitvi16g00880	Vitvi02g01091	Vitvi15g01144	Vitvi06g00365	Vitvi11g01310	Vitvi05g00101	Vitvi04g00104	Vitvi03g01682	Vitvi17g00727	Vitvi06g00259	Vitvi12g00446	Vitvi10g02151	Vitvi14g01378	Vitvi14g01921	Vitvi13g00344	Vitvi18g00561	Vitvi08g00020	Vitvi10g01190	Vitvi18g00966	Vitvi04g00807	Vitvi04g00472	Vitvi18g00197	Vitvi18g02514	Vitvi08g01761	Vitvi07g01737	Vitvi19g00931	Vitvi07g00079	Vitvi04g00363	Vitvi00g00897	Vitvi09g00003	Vitvi19g00334	Vitvi18g00120	Vitvi19g01948	Vitvi00g01098	Vitvi01g00272	Vitvi14g00434	Vitvi19g01969	Vitvi09g00627	Vitvi03g00238	Vitvi04g00029	Vitvi02g01736	Vitvi07g00543	Vitvi12g00053	Vitvi07g01631	Vitvi11g00478	Vitvi11g01686	Vitvi02g00098	Vitvi14g03057	Vitvi07g01663	Vitvi13g00246	Vitvi09g01214	Vitvi11g01281	Vitvi10g01162	Vitvi14g00315	Vitvi10g00992	Vitvi13g00210	Vitvi10g00119	Vitvi02g00207	Vitvi03g00605	Vitvi06g00388	Vitvi18g00233	Vitvi02g00065	Vitvi07g03135	Vitvi01g01951	Vitvi10g00006	Vitvi08g01881	Vitvi18g00681	Vitvi05g01493	Vitvi04g00124	Vitvi14g00129	Vitvi14g01762	Vitvi11g00250	Vitvi03g00400	Vitvi16g00526	Vitvi10g01622	Vitvi10g00065	Vitvi01g01434	Vitvi14g02950	Vitvi13g00095	Vitvi12g02545	Vitvi11g00746	Vitvi08g01255	Vitvi02g00342	Vitvi17g00392	Vitvi07g01368	Vitvi18g02060	Vitvi19g00201	Vitvi19g00197	Vitvi04g01901	Vitvi16g01358	Vitvi05g01494	Vitvi13g01044	Vitvi04g01539	Vitvi18g00090	Vitvi12g02179	Vitvi03g00167	Vitvi14g01379	Vitvi14g02928	Vitvi04g00022	Vitvi01g00526	Vitvi01g01265	Vitvi08g01718	Vitvi01g01751	Vitvi03g00811	Vitvi17g00165	Vitvi08g01889	Vitvi14g01727	Vitvi08g00981	Vitvi11g00349	Vitvi17g01422	Vitvi05g00618	Vitvi11g00600	Vitvi06g00947	Vitvi09g00208	Vitvi06g01084	Vitvi10g00601	Vitvi17g00303	Vitvi10g02139	Vitvi07g01732	Vitvi14g01138	Vitvi08g00115	Vitvi19g01806	Vitvi10g00600	Vitvi10g00599	Vitvi02g00308	Vitvi06g00246	Vitvi06g00668	Vitvi05g00760	Vitvi11g01228	Vitvi04g01160	Vitvi18g00881	Vitvi18g00091	Vitvi01g00335	Vitvi06g01075	Vitvi18g01681	Vitvi18g01056	Vitvi12g01998	Vitvi18g01607	Vitvi04g00512	Vitvi01g01578	Vitvi12g00387	Vitvi12g02064	Vitvi10g02321	Vitvi12g02223	Vitvi01g01613	Vitvi04g00034	Vitvi08g01142	Vitvi02g01204	Vitvi02g00597	Vitvi10g02370	Vitvi01g00475	Vitvi18g00154	Vitvi06g00650	Vitvi18g01290	Vitvi03g00190	Vitvi10g01726	Vitvi18g00072	Vitvi10g02239	Vitvi14g00041	Vitvi06g00725	Vitvi19g01966	Vitvi08g00858	Vitvi18g01384	Vitvi06g00227	Vitvi01g00038	Vitvi18g01313	Vitvi13g00591	Vitvi17g00964	Vitvi07g03153	Vitvi17g00656	Vitvi09g00985	Vitvi05g00444	Vitvi01g01521	Vitvi03g00813	Vitvi03g00464	Vitvi14g00161	Vitvi07g00719	Vitvi06g01564	Vitvi05g00015	Vitvi10g00931	Vitvi07g02412	Vitvi19g00221	Vitvi09g00622	Vitvi18g00440	Vitvi05g01345	Vitvi18g02664	Vitvi05g00409	Vitvi12g02217	Vitvi12g02218	Vitvi12g02219	Vitvi09g01017	Vitvi19g01953	Vitvi00g01996	Vitvi16g01169	Vitvi07g02544	Vitvi19g00497	Vitvi12g00181	Vitvi03g00540	Vitvi04g01088	Vitvi15g00574	Vitvi15g00575	Vitvi10g01722	Vitvi01g00196	Vitvi07g01889	Vitvi01g00730	Vitvi13g00096	Vitvi13g00744	Vitvi02g01139	Vitvi12g01936	Vitvi06g00512	Vitvi08g01370	Vitvi14g01319	Vitvi10g02351	Vitvi05g00246	Vitvi06g00474	Vitvi15g00289	Vitvi10g00605	Vitvi10g00138	Vitvi09g01299	Vitvi12g02231	Vitvi18g00885	Vitvi18g02665	Vitvi18g00788	Vitvi05g00767	Vitvi19g00199	Vitvi08g00011	Vitvi07g01886	Vitvi13g00362	Vitvi04g01452	Vitvi10g02344	Vitvi01g00687	Vitvi00g02347	Vitvi04g00803	Vitvi10g01151	Vitvi10g01921	Vitvi10g00980	Vitvi10g00982	Vitvi07g01973	Vitvi11g00677	Vitvi18g00849	Vitvi07g01340	Vitvi12g02756	Vitvi12g02757	Vitvi12g00598	Vitvi06g01088	Vitvi14g01608	Vitvi08g02216	Vitvi12g01972	Vitvi17g00533	Vitvi16g00118	Vitvi04g00832	Vitvi17g00856	Vitvi06g00565	Vitvi10g00651	Vitvi17g00202	Vitvi17g01365	Vitvi17g00203	Vitvi19g01820	Vitvi07g02330	Vitvi09g00184	Vitvi02g00097	Vitvi02g00023	Vitvi10g00984	Vitvi17g00813	Vitvi14g01365	Vitvi05g00492	Vitvi12g00864	Vitvi09g00604	Vitvi01g00182	Vitvi19g00995	Vitvi08g00298	Vitvi05g00344	Vitvi13g00731	Vitvi14g02422	Vitvi09g01231	Vitvi13g00026	Vitvi11g01322	Vitvi07g03110	Vitvi07g01946	Vitvi13g00050	Vitvi13g01130	Vitvi17g00168	Vitvi01g01645	Vitvi05g00540	Vitvi01g00626	Vitvi12g02240	Vitvi10g01090	Vitvi12g00622	Vitvi07g02648	Vitvi07g00472	Vitvi10g01887	Vitvi14g01852	Vitvi07g01620	Vitvi16g00918	Vitvi00g01329	Vitvi10g00317	Vitvi06g00784	Vitvi07g00080	Vitvi13g00120	Vitvi13g00121	Vitvi02g01214	Vitvi10g01708	Vitvi10g01709	Vitvi18g01267	Vitvi09g00283	Vitvi10g01077	Vitvi07g02649	Vitvi12g00300	Vitvi12g00301	Vitvi13g01075	Vitvi12g00447	Vitvi15g00721	Vitvi10g01585	Vitvi07g01686	Vitvi19g00577	Vitvi18g00175	Vitvi06g00812	Vitvi14g00643	Vitvi12g00256	Vitvi08g01351	Vitvi08g01352	Vitvi04g01462	Vitvi06g00533	Vitvi17g00917	Vitvi14g01706	Vitvi16g00779	Vitvi19g00339	Vitvi18g01937	Vitvi05g01306	Vitvi08g00047	Vitvi08g00048	Vitvi08g01747	Vitvi00g01412	Vitvi19g01801	Vitvi09g00297	Vitvi11g01484	Vitvi12g02600	Vitvi10g00223	Vitvi18g01436	Vitvi13g00223	Vitvi14g01450	Vitvi12g00032	Vitvi03g00328	Vitvi12g02500	Vitvi09g00065	Vitvi02g01804	Vitvi10g02243	Vitvi19g01931	Vitvi08g00843	Vitvi02g01830	Vitvi11g00431	Vitvi12g00596	Vitvi17g00039	Vitvi03g00516	Vitvi17g00205	Vitvi10g00050	Vitvi03g00724	Vitvi10g02157	Vitvi18g00329	Vitvi12g00299	Vitvi13g00670	Vitvi05g00247	Vitvi15g00869	Vitvi06g00356	Vitvi08g01482	Vitvi11g00749	Vitvi01g01952	Vitvi10g00973	Vitvi19g01944	Vitvi05g00731	Vitvi08g01354	Vitvi02g00667	Vitvi04g02013	Vitvi18g00092	Vitvi19g01964	Vitvi11g00929	Vitvi18g02407	Vitvi05g00314	Vitvi17g00523	Vitvi10g00949	Vitvi08g01124	Vitvi10g01613	Vitvi05g00429	Vitvi01g01258	Vitvi19g00614	Vitvi11g00199	Vitvi10g02229	Vitvi15g01115	Vitvi08g01863	Vitvi14g01375	Vitvi05g00141	Vitvi18g02663	Vitvi14g02006	Vitvi13g00036	Vitvi06g00296	Vitvi00g01149	Vitvi19g01707	Vitvi05g01477	Vitvi10g01621	Vitvi08g00863	Vitvi04g00661	Vitvi14g01781	Vitvi06g00104	Vitvi10g00005	Vitvi03g01622	Vitvi17g00942	Vitvi02g01302	Vitvi14g02017	Vitvi09g01893	Vitvi00g00921	Vitvi03g01314	Vitvi05g00363	Vitvi12g02037	Vitvi08g01902	Vitvi06g01057	Vitvi01g00318	Vitvi18g00534	Vitvi08g02214	Vitvi12g00463	Vitvi15g01061	Vitvi15g01060	Vitvi00g01036	Vitvi07g01818	Vitvi16g01101	Vitvi10g01224	Vitvi08g01204	Vitvi03g00814	Vitvi15g00562
18.4.1	Protein modification.phosphorylation.TKL protein kinase superfamily	Vitvi11g00812	Vitvi05g00939	Vitvi08g01246	Vitvi08g01514	Vitvi07g00786	Vitvi08g00937	Vitvi12g00116	Vitvi12g01656	Vitvi09g00088	Vitvi13g02297	Vitvi12g00297	Vitvi04g01269	Vitvi10g02323	Vitvi10g02322	Vitvi19g00068	Vitvi11g00075	Vitvi08g02347	Vitvi01g00817	Vitvi11g01282	Vitvi06g00937	Vitvi01g00327	Vitvi10g01516	Vitvi12g02544	Vitvi02g00294	Vitvi10g01207	Vitvi02g00483	Vitvi12g01467	Vitvi10g00457	Vitvi00g00342	Vitvi07g01280	Vitvi08g01059	Vitvi12g01939	Vitvi12g01449	Vitvi08g01558	Vitvi06g00031	Vitvi07g02394	Vitvi10g00309	Vitvi05g01405	Vitvi11g01706	Vitvi18g00013	Vitvi10g02133	Vitvi10g02152	Vitvi15g00178	Vitvi14g01795	Vitvi08g01853	Vitvi10g00930	Vitvi14g01504	Vitvi03g00864	Vitvi07g00428	Vitvi04g00266	Vitvi06g00454	Vitvi16g01204	Vitvi11g01311	Vitvi01g00696	Vitvi18g01152	Vitvi03g00338	Vitvi10g01728	Vitvi05g00127	Vitvi13g00287	Vitvi01g00927	Vitvi03g01732	Vitvi11g00332	Vitvi08g02215	Vitvi07g02294	Vitvi07g01021	Vitvi01g00453	Vitvi18g02671	Vitvi11g00427	Vitvi14g00042	Vitvi19g00470	Vitvi08g00015	Vitvi12g00415	Vitvi05g00384	Vitvi19g01937	Vitvi07g02290	Vitvi19g00010	Vitvi18g02061	Vitvi07g02571	Vitvi01g00868	Vitvi13g00632	Vitvi14g00316	Vitvi18g01245	Vitvi08g02218	Vitvi11g01479	Vitvi04g01246	Vitvi17g00794	Vitvi18g03126	Vitvi12g02578	Vitvi12g00483	Vitvi11g01687	Vitvi04g01723	Vitvi08g01243	Vitvi08g00850	Vitvi18g02075	Vitvi14g02927	Vitvi09g01410	Vitvi10g00046	Vitvi15g01139	Vitvi15g01140	Vitvi10g00655	Vitvi03g00144	Vitvi11g00668	Vitvi18g02059	Vitvi08g01537	Vitvi00g00920	Vitvi06g00584	Vitvi01g00954	Vitvi04g00217	Vitvi09g00379	Vitvi14g01380	Vitvi01g01718	Vitvi18g02080	Vitvi13g00092	Vitvi00g01999	Vitvi16g01323	Vitvi08g02139	Vitvi17g00905	Vitvi01g00027	Vitvi06g00369	Vitvi17g00863	Vitvi03g00205	Vitvi01g00944	Vitvi03g00882	Vitvi07g00209	Vitvi16g00856	Vitvi15g00790	Vitvi19g01938	Vitvi18g01144	Vitvi07g01667	Vitvi07g00100	Vitvi09g00203	Vitvi14g00900	Vitvi04g00932	Vitvi07g01669	Vitvi13g00093	Vitvi16g00011	Vitvi13g00182	Vitvi16g00979	Vitvi11g00261	Vitvi08g01133	Vitvi10g00946	Vitvi10g02149	Vitvi04g00021	Vitvi09g01411	Vitvi09g00155	Vitvi03g00239	Vitvi13g00205	Vitvi00g01805	Vitvi14g01576	Vitvi04g01756	Vitvi12g00131	Vitvi17g00139	Vitvi02g00604	Vitvi10g01406	Vitvi18g00768	Vitvi18g01942	Vitvi01g01055	Vitvi18g00200	Vitvi18g00202	Vitvi18g00203	Vitvi18g00589	Vitvi08g01744	Vitvi12g01323	Vitvi17g01423	Vitvi14g01853	Vitvi17g00289	Vitvi18g02513	Vitvi14g01265	Vitvi19g00341	Vitvi19g01446	Vitvi11g00142	Vitvi05g01656	Vitvi10g02222	Vitvi10g01910	Vitvi15g01078	Vitvi10g01176	Vitvi18g01253	Vitvi18g01610	Vitvi09g01892	Vitvi10g02316	Vitvi12g01903	Vitvi12g02239	Vitvi18g00014	Vitvi08g01241	Vitvi17g00878	Vitvi01g02041	Vitvi10g02235	Vitvi10g02234	Vitvi19g00353	Vitvi10g00504	Vitvi11g01485	Vitvi02g00682	Vitvi17g00169	Vitvi19g00052	Vitvi07g00208	Vitvi19g00394	Vitvi17g00175	Vitvi18g01938	Vitvi06g00689	Vitvi04g01773	Vitvi03g00783	Vitvi01g00900	Vitvi12g02248	Vitvi12g00049	Vitvi04g00538	Vitvi19g00280	Vitvi10g00597	Vitvi13g00639	Vitvi13g01056	Vitvi10g02141	Vitvi19g01957	Vitvi14g00397	Vitvi08g00781	Vitvi16g00477	Vitvi19g00337	Vitvi12g02681	Vitvi15g00867	Vitvi15g00868	Vitvi11g00434	Vitvi04g00113	Vitvi19g01804	Vitvi10g00503	Vitvi10g02324	Vitvi03g00553	Vitvi18g00587	Vitvi18g01545	Vitvi04g00168	Vitvi01g01351	Vitvi01g01504	Vitvi04g00497	Vitvi08g02217	Vitvi19g00341	Vitvi07g01698	Vitvi04g00216	Vitvi10g01164	Vitvi19g00690	Vitvi02g00380	Vitvi03g01207	Vitvi08g00740	Vitvi07g00424	Vitvi00g02041	Vitvi19g00735	Vitvi11g00901	Vitvi07g02291	Vitvi03g01419	Vitvi07g01678	Vitvi10g01211	Vitvi05g00113	Vitvi14g00242	Vitvi04g00485	Vitvi08g00878	Vitvi12g00606	Vitvi04g00800	Vitvi19g01945	Vitvi07g01861	Vitvi06g00473	Vitvi19g01824	Vitvi16g00501	Vitvi18g02406	Vitvi17g00804	Vitvi14g01679	Vitvi09g01455	Vitvi10g00955	Vitvi10g01916	Vitvi18g01381	Vitvi03g00268	Vitvi07g01508	Vitvi04g00257	Vitvi07g01670	Vitvi08g01040	Vitvi11g00937	Vitvi17g00209	Vitvi19g01826	Vitvi19g00057	Vitvi07g01246	Vitvi02g00328	Vitvi07g02647	Vitvi07g01817	Vitvi04g00179	Vitvi12g02211	Vitvi12g02212	Vitvi04g00078	Vitvi12g02435	Vitvi12g02436	Vitvi12g00597	Vitvi16g01066	Vitvi05g00337	Vitvi07g00954	Vitvi11g00543	Vitvi05g00623	Vitvi09g00347	Vitvi09g00008	Vitvi05g00761	Vitvi03g01625	Vitvi01g00689	Vitvi16g01094	Vitvi06g00819	Vitvi03g00914	Vitvi10g01804	Vitvi10g00644	Vitvi13g01358	Vitvi01g00553	Vitvi14g00273	Vitvi14g00241	Vitvi17g00222	Vitvi11g00053	Vitvi12g02238	Vitvi07g02289	Vitvi14g01392	Vitvi17g00644	Vitvi18g02672	Vitvi16g01296	Vitvi07g00924	Vitvi05g00132	Vitvi11g00766	Vitvi19g01936	Vitvi08g00883	Vitvi11g00931	Vitvi05g00948	Vitvi03g00345	Vitvi19g01965	Vitvi12g00163	Vitvi13g02001	Vitvi08g02220	Vitvi14g01294	Vitvi04g00118	Vitvi00g00668	Vitvi07g00492	Vitvi02g00091	Vitvi15g01628	Vitvi11g01707	Vitvi10g02223	Vitvi10g02368	Vitvi08g00744	Vitvi05g01376	Vitvi11g00506	Vitvi10g00652	Vitvi18g01676	Vitvi07g01665	Vitvi03g00910	Vitvi10g02221	Vitvi01g00781	Vitvi18g00747	Vitvi16g00474	Vitvi13g00351	Vitvi06g00283	Vitvi12g02230	Vitvi10g02422	Vitvi12g01643	Vitvi07g02644	Vitvi04g00286	Vitvi10g02249	Vitvi09g00790	Vitvi10g02227	Vitvi17g00854	Vitvi18g02666	Vitvi12g02247	Vitvi19g01935	Vitvi07g00918	Vitvi12g02434	Vitvi05g00961	Vitvi07g01386	Vitvi19g01959	Vitvi01g00120	Vitvi12g00124	Vitvi19g01963	Vitvi10g02314	Vitvi00g00910	Vitvi08g01296	Vitvi01g00685	Vitvi11g00401	Vitvi15g00511	Vitvi03g01213	Vitvi10g00662	Vitvi19g00098	Vitvi03g00284	Vitvi04g01216	Vitvi04g01218	Vitvi10g00641	Vitvi10g00957	Vitvi10g00643	Vitvi10g00647	Vitvi19g01822	Vitvi03g00806	Vitvi01g00728	Vitvi19g00928	Vitvi14g03069	Vitvi14g03070	Vitvi14g03071	Vitvi13g00332	Vitvi14g01373	Vitvi19g01970	Vitvi18g01262	Vitvi18g00218	Vitvi16g00808	Vitvi10g01156	Vitvi09g00829	Vitvi16g01167	Vitvi04g01426	Vitvi04g00255	Vitvi01g00753	Vitvi16g00880	Vitvi15g01144	Vitvi11g01310	Vitvi04g00104	Vitvi03g01682	Vitvi06g00259	Vitvi10g02151	Vitvi14g01378	Vitvi14g01921	Vitvi10g01190	Vitvi18g00966	Vitvi04g00807	Vitvi04g00472	Vitvi18g00197	Vitvi18g02514	Vitvi08g01761	Vitvi09g00003	Vitvi19g00334	Vitvi18g00120	Vitvi19g01948	Vitvi00g01098	Vitvi19g01969	Vitvi09g00627	Vitvi03g00238	Vitvi04g00029	Vitvi07g00543	Vitvi12g00053	Vitvi11g00478	Vitvi11g01686	Vitvi14g03057	Vitvi07g01663	Vitvi09g01214	Vitvi11g01281	Vitvi10g01162	Vitvi14g00315	Vitvi10g00992	Vitvi10g00119	Vitvi06g00388	Vitvi18g00233	Vitvi07g03135	Vitvi01g01951	Vitvi10g00006	Vitvi08g01881	Vitvi14g00129	Vitvi16g00526	Vitvi01g01434	Vitvi14g02950	Vitvi13g00095	Vitvi11g00746	Vitvi08g01255	Vitvi02g00342	Vitvi17g00392	Vitvi18g02060	Vitvi19g00201	Vitvi04g01901	Vitvi05g01494	Vitvi04g01539	Vitvi18g00090	Vitvi12g02179	Vitvi14g01379	Vitvi14g02928	Vitvi04g00022	Vitvi01g00526	Vitvi01g01265	Vitvi08g01718	Vitvi01g01751	Vitvi03g00811	Vitvi14g01727	Vitvi17g01422	Vitvi11g00600	Vitvi10g00601	Vitvi17g00303	Vitvi10g02139	Vitvi07g01732	Vitvi14g01138	Vitvi08g00115	Vitvi19g01806	Vitvi06g00246	Vitvi05g00760	Vitvi11g01228	Vitvi18g00881	Vitvi18g00091	Vitvi01g00335	Vitvi06g01075	Vitvi18g01056	Vitvi01g01578	Vitvi10g02321	Vitvi12g02223	Vitvi04g00034	Vitvi08g01142	Vitvi02g01204	Vitvi10g02370	Vitvi01g00475	Vitvi18g00154	Vitvi06g00650	Vitvi18g01290	Vitvi10g01726	Vitvi10g02239	Vitvi19g01966	Vitvi08g00858	Vitvi18g01384	Vitvi01g00038	Vitvi13g00591	Vitvi17g00964	Vitvi07g03153	Vitvi17g00656	Vitvi03g00813	Vitvi07g00719	Vitvi06g01564	Vitvi10g00931	Vitvi07g02412	Vitvi09g00622	Vitvi05g01345	Vitvi18g02664	Vitvi12g02217	Vitvi12g02218	Vitvi12g02219	Vitvi19g01953	Vitvi00g01996	Vitvi16g01169	Vitvi12g00181	Vitvi04g01088	Vitvi10g01722	Vitvi01g00196	Vitvi13g00096	Vitvi13g00744	Vitvi12g01936	Vitvi06g00512	Vitvi08g01370	Vitvi14g01319	Vitvi10g02351	Vitvi05g00246	Vitvi06g00474	Vitvi10g00605	Vitvi09g01299	Vitvi12g02231	Vitvi18g00885	Vitvi18g02665	Vitvi08g00011	Vitvi01g00687	Vitvi00g02347	Vitvi04g00803	Vitvi10g01151	Vitvi10g01921	Vitvi10g00980	Vitvi10g00982	Vitvi07g01973	Vitvi12g02756	Vitvi12g02757	Vitvi12g00598	Vitvi08g02216	Vitvi17g00533	Vitvi16g00118	Vitvi04g00832	Vitvi06g00565	Vitvi10g00651	Vitvi17g00202	Vitvi17g01365	Vitvi17g00203	Vitvi19g01820	Vitvi07g02330	Vitvi09g00184	Vitvi02g00097	Vitvi10g00984	Vitvi14g01365	Vitvi09g00604	Vitvi19g00995	Vitvi05g00344	Vitvi14g02422	Vitvi09g01231	Vitvi13g00026	Vitvi11g01322	Vitvi07g03110	Vitvi13g00050	Vitvi05g00540	Vitvi12g02240	Vitvi10g01090	Vitvi12g00622	Vitvi07g02648	Vitvi00g01329	Vitvi10g00317	Vitvi13g00120	Vitvi13g00121	Vitvi02g01214	Vitvi18g01267	Vitvi09g00283	Vitvi07g02649	Vitvi12g00300	Vitvi12g00301	Vitvi15g00721	Vitvi10g01585	Vitvi06g00812	Vitvi12g00256	Vitvi08g01351	Vitvi08g01352	Vitvi17g00917	Vitvi19g00339	Vitvi18g01937	Vitvi05g01306	Vitvi08g00047	Vitvi08g00048	Vitvi08g01747	Vitvi00g01412	Vitvi19g01801	Vitvi11g01484	Vitvi18g01436	Vitvi13g00223	Vitvi14g01450	Vitvi03g00328	Vitvi09g00065	Vitvi10g02243	Vitvi19g01931	Vitvi02g01830	Vitvi11g00431	Vitvi12g00596	Vitvi03g00516	Vitvi17g00205	Vitvi10g00050	Vitvi10g02157	Vitvi05g00247	Vitvi11g00749	Vitvi01g01952	Vitvi10g00973	Vitvi19g01944	Vitvi18g00092	Vitvi19g01964	Vitvi11g00929	Vitvi18g02407	Vitvi10g00949	Vitvi10g01613	Vitvi01g01258	Vitvi11g00199	Vitvi10g02229	Vitvi15g01115	Vitvi08g01863	Vitvi14g01375	Vitvi18g02663	Vitvi00g01149	Vitvi19g01707	Vitvi08g00863	Vitvi14g01781	Vitvi10g00005	Vitvi03g01622	Vitvi02g01302	Vitvi09g01893	Vitvi00g00921	Vitvi12g02037	Vitvi08g01902	Vitvi06g01057	Vitvi01g00318	Vitvi18g00534	Vitvi08g02214	Vitvi15g01061	Vitvi15g01060	Vitvi16g01101	Vitvi10g01224	Vitvi08g01204	Vitvi03g00814
18.4.1.1	Protein modification.phosphorylation.TKL protein kinase superfamily.protein kinase (LRR-I)	Vitvi19g00394	Vitvi01g01504	Vitvi08g01142	Vitvi14g01319	Vitvi07g00924	Vitvi07g01508
18.4.1.2	Protein modification.phosphorylation.TKL protein kinase superfamily.protein kinase (LRR-II)	Vitvi12g01449	Vitvi12g01323	Vitvi01g01351	Vitvi11g00812	Vitvi01g00696	Vitvi00g01999	Vitvi00g01996	Vitvi18g01436	Vitvi12g01467	Vitvi10g00605	Vitvi07g01817	Vitvi14g01294	Vitvi07g01973
18.4.1.3	Protein modification.phosphorylation.TKL protein kinase superfamily.protein kinase (LRR-III)	Vitvi07g00786	Vitvi01g00475	Vitvi14g00900	Vitvi18g00747	Vitvi03g00553	Vitvi16g01204	Vitvi16g00011	Vitvi13g00120	Vitvi13g00121	Vitvi17g00964	Vitvi11g00053	Vitvi10g00949	Vitvi09g01411	Vitvi06g00812	Vitvi07g01698	Vitvi17g00169	Vitvi08g01537	Vitvi04g00255	Vitvi08g00883	Vitvi11g00931	Vitvi04g00104	Vitvi09g00065	Vitvi11g00401	Vitvi01g00335	Vitvi06g01057	Vitvi01g00318	Vitvi01g01434	Vitvi02g00091	Vitvi01g01578	Vitvi08g00781	Vitvi16g00477	Vitvi07g01678	Vitvi08g01853
18.4.1.4	Protein modification.phosphorylation.TKL protein kinase superfamily.protein kinase (LRR-IV)	Vitvi02g00483	Vitvi16g00808	Vitvi15g00721
18.4.1.5	Protein modification.phosphorylation.TKL protein kinase superfamily.protein kinase (LRR-V)	Vitvi10g00119	Vitvi12g00483	Vitvi09g01455	Vitvi09g00008	Vitvi08g01718
18.4.1.6	Protein modification.phosphorylation.TKL protein kinase superfamily.LRR-VI protein kinase families	Vitvi13g00092	Vitvi17g00139	Vitvi01g00944	Vitvi06g00689	Vitvi10g00597	Vitvi13g01056	Vitvi19g00098	Vitvi02g00342	Vitvi14g01576	Vitvi08g00115
18.4.1.6.1	Protein modification.phosphorylation.TKL protein kinase superfamily.LRR-VI protein kinase families.protein kinase (LRR-VI-1)	Vitvi17g00139	Vitvi01g00944	Vitvi13g01056	Vitvi14g01576	Vitvi08g00115
18.4.1.6.2	Protein modification.phosphorylation.TKL protein kinase superfamily.LRR-VI protein kinase families.protein kinase (LRR-VI-2)	Vitvi13g00092	Vitvi06g00689	Vitvi10g00597	Vitvi19g00098	Vitvi02g00342
18.4.1.7	Protein modification.phosphorylation.TKL protein kinase superfamily.protein kinase (LRR-VII)	Vitvi08g00863	Vitvi13g00182	Vitvi18g01056	Vitvi19g00928	Vitvi02g01830	Vitvi10g00601	Vitvi11g00668	Vitvi04g01426
18.4.1.8	Protein modification.phosphorylation.TKL protein kinase superfamily.LRR-VIII protein kinase families	Vitvi10g00652	Vitvi19g01822	Vitvi12g02578	Vitvi06g00819	Vitvi12g00116	Vitvi19g01804	Vitvi10g01804	Vitvi10g00644	Vitvi19g01824	Vitvi12g01643	Vitvi08g00011	Vitvi10g01156	Vitvi10g00655	Vitvi19g00052	Vitvi10g01162	Vitvi10g01151	Vitvi10g01164	Vitvi08g00047	Vitvi08g00048	Vitvi19g01806	Vitvi12g02756	Vitvi12g02757	Vitvi19g01801	Vitvi19g01826	Vitvi19g00057	Vitvi10g01207	Vitvi10g00651	Vitvi19g01820	Vitvi10g01190	Vitvi10g00641	Vitvi10g01224	Vitvi10g00643	Vitvi10g00647	Vitvi10g01211
18.4.1.8.1	Protein modification.phosphorylation.TKL protein kinase superfamily.LRR-VIII protein kinase families.protein kinase (LRR-VIII-1)	Vitvi08g00011	Vitvi08g00047	Vitvi08g00048	Vitvi06g00819	Vitvi12g02756	Vitvi12g02757
18.4.1.8.2	Protein modification.phosphorylation.TKL protein kinase superfamily.LRR-VIII protein kinase families.protein kinase (LRR-VIII-2)	Vitvi10g00652	Vitvi19g01822	Vitvi12g02578	Vitvi12g00116	Vitvi19g01804	Vitvi10g01804	Vitvi10g00644	Vitvi19g01824	Vitvi12g01643	Vitvi10g01156	Vitvi10g00655	Vitvi19g00052	Vitvi10g01151	Vitvi10g01162	Vitvi10g01164	Vitvi19g01806	Vitvi19g01801	Vitvi19g01826	Vitvi19g00057	Vitvi10g01207	Vitvi10g00651	Vitvi19g01820	Vitvi10g01190	Vitvi10g00641	Vitvi10g01224	Vitvi10g00643	Vitvi10g00647	Vitvi10g01211
18.4.1.9	Protein modification.phosphorylation.TKL protein kinase superfamily.protein kinase (LRR-IX)	Vitvi05g01306	Vitvi08g01370	Vitvi06g00937	Vitvi04g00932	Vitvi01g00526	Vitvi05g01376
18.4.1.10	Protein modification.phosphorylation.TKL protein kinase superfamily.LRR-X protein kinase families	Vitvi01g00868	Vitvi18g01676	Vitvi08g01902	Vitvi14g01853	Vitvi08g02139	Vitvi19g00928	Vitvi07g03153	Vitvi07g01246	Vitvi18g01610	Vitvi17g00656	Vitvi09g00003	Vitvi05g01345	Vitvi19g00201	Vitvi01g00553	Vitvi07g01861	Vitvi16g00979
18.4.1.10.1	Protein modification.phosphorylation.TKL protein kinase superfamily.LRR-X protein kinase families.protein kinase (LRR-Xa)	Vitvi01g00868	Vitvi07g03153	Vitvi07g01246	Vitvi14g01853
18.4.1.10.2	Protein modification.phosphorylation.TKL protein kinase superfamily.LRR-X protein kinase families.protein kinase (LRR-Xb)	Vitvi08g02139	Vitvi19g00928	Vitvi17g00656	Vitvi18g01610	Vitvi09g00003	Vitvi05g01345	Vitvi19g00201	Vitvi01g00553	Vitvi07g01861	Vitvi16g00979
18.4.1.10.3	Protein modification.phosphorylation.TKL protein kinase superfamily.LRR-X protein kinase families.protein kinase (LRR-Xc)	Vitvi18g01676	Vitvi08g01902
18.4.1.11	Protein modification.phosphorylation.TKL protein kinase superfamily.protein kinase (LRR-XI)	Vitvi18g01144	Vitvi05g00939	Vitvi18g01253	Vitvi10g00503	Vitvi18g00587	Vitvi01g01265	Vitvi18g01545	Vitvi09g01299	Vitvi17g00878	Vitvi16g00501	Vitvi04g00286	Vitvi01g01258	Vitvi08g01863	Vitvi12g00256	Vitvi05g00948	Vitvi18g00589	Vitvi18g02080	Vitvi03g00783	Vitvi12g02037	Vitvi07g02330	Vitvi19g00735	Vitvi19g01446	Vitvi11g01479	Vitvi00g01098
18.4.1.12	Protein modification.phosphorylation.TKL protein kinase superfamily.protein kinase (LRR-XII)	Vitvi10g01910	Vitvi10g00930	Vitvi14g00242	Vitvi12g01936	Vitvi12g02681	Vitvi08g01246	Vitvi12g02179	Vitvi11g01687	Vitvi10g02351	Vitvi09g01892	Vitvi14g03069	Vitvi14g03070	Vitvi14g03071	Vitvi12g02240	Vitvi13g02297	Vitvi10g01090	Vitvi13g01358	Vitvi12g02239	Vitvi11g00749	Vitvi14g00241	Vitvi18g01262	Vitvi12g02238	Vitvi11g01686	Vitvi07g02289	Vitvi09g00790	Vitvi14g03057	Vitvi16g01296	Vitvi09g01214	Vitvi11g01281	Vitvi08g01351	Vitvi08g01352	Vitvi17g00205	Vitvi11g00766	Vitvi12g02247	Vitvi07g02294	Vitvi10g01406	Vitvi10g00931	Vitvi12g02544	Vitvi07g02290	Vitvi04g00832	Vitvi09g01893	Vitvi12g01939	Vitvi17g00202	Vitvi17g01365	Vitvi17g00203	Vitvi12g02248	Vitvi18g01245	Vitvi11g00746	Vitvi07g02291	Vitvi09g01231	Vitvi13g00026
18.4.1.13	Protein modification.phosphorylation.TKL protein kinase superfamily.LRR-XIII protein kinase families	Vitvi16g00856	Vitvi12g00053	Vitvi02g01204	Vitvi17g00533	Vitvi19g00010	Vitvi04g00168
18.4.1.13.1	Protein modification.phosphorylation.TKL protein kinase superfamily.LRR-XIII protein kinase families.protein kinase (LRR-XIIIa)	Vitvi02g01204	Vitvi17g00533	Vitvi19g00010	Vitvi12g00053
18.4.1.13.2	Protein modification.phosphorylation.TKL protein kinase superfamily.LRR-XIII protein kinase families.protein kinase (LRR-XIIIb)	Vitvi16g00856	Vitvi04g00168
18.4.1.14	Protein modification.phosphorylation.TKL protein kinase superfamily.protein kinase (LRR-XIV)	Vitvi18g00966	Vitvi03g00328
18.4.1.15	Protein modification.phosphorylation.TKL protein kinase superfamily.protein kinase (LRR-XV)	Vitvi01g00038	Vitvi04g00034	Vitvi11g00261	Vitvi07g00543	Vitvi04g00021	Vitvi14g02950	Vitvi14g01392	Vitvi04g01773	Vitvi04g00022	Vitvi04g00029	Vitvi04g00078
18.4.1.16	Protein modification.phosphorylation.TKL protein kinase superfamily.protein kinase (CrlRLK1)	Vitvi07g01665	Vitvi07g01667	Vitvi08g00878	Vitvi16g01094	Vitvi14g01379	Vitvi14g02928	Vitvi07g00428	Vitvi07g01669	Vitvi07g02648	Vitvi01g01751	Vitvi14g01373	Vitvi14g02927	Vitvi07g02644	Vitvi10g00946	Vitvi07g02649	Vitvi17g00644	Vitvi05g00127	Vitvi07g01663	Vitvi14g01375	Vitvi07g01670	Vitvi06g00388	Vitvi07g03135	Vitvi14g01380	Vitvi07g02647	Vitvi13g00223	Vitvi14g01378	Vitvi14g01365	Vitvi19g00280	Vitvi03g00284	Vitvi01g00027
18.4.1.17	Protein modification.phosphorylation.TKL protein kinase superfamily.protein kinase (DUF26)	Vitvi05g00113	Vitvi01g00689	Vitvi04g00800	Vitvi10g02239	Vitvi14g01727	Vitvi10g02249	Vitvi10g01585	Vitvi10g01728	Vitvi01g00687	Vitvi10g02227	Vitvi04g00803	Vitvi00g01805	Vitvi17g00854	Vitvi10g00005	Vitvi10g00006	Vitvi02g01302	Vitvi01g00685	Vitvi04g00807	Vitvi10g02243	Vitvi00g00668	Vitvi03g01213	Vitvi17g00863	Vitvi10g01722	Vitvi15g00178	Vitvi10g02222
18.4.1.18	Protein modification.phosphorylation.TKL protein kinase superfamily.protein kinase (Extensin)	Vitvi11g01322	Vitvi07g00719	Vitvi12g00163	Vitvi14g00273	Vitvi09g00184	Vitvi07g00424
18.4.1.19	Protein modification.phosphorylation.TKL protein kinase superfamily.protein kinase (L-lectin)	Vitvi03g00806	Vitvi06g00512	Vitvi18g03126	Vitvi03g00910	Vitvi12g01656	Vitvi03g00914	Vitvi13g00332	Vitvi08g01243	Vitvi13g00093	Vitvi03g00811	Vitvi08g01241	Vitvi18g01267	Vitvi12g00300	Vitvi12g00301	Vitvi03g00268	Vitvi03g00813	Vitvi18g02059	Vitvi03g01732	Vitvi00g01149	Vitvi04g01756	Vitvi08g02347	Vitvi08g01747	Vitvi07g01386	Vitvi19g00690	Vitvi03g01622	Vitvi03g01682	Vitvi10g00457	Vitvi08g01744	Vitvi18g02061	Vitvi08g01059	Vitvi08g00740	Vitvi16g01323	Vitvi13g00095	Vitvi17g00905	Vitvi18g02060	Vitvi08g00744	Vitvi03g00814	Vitvi03g01625	Vitvi04g01901	Vitvi13g00096
18.4.1.20	Protein modification.phosphorylation.TKL protein kinase superfamily.protein kinase (LRK10-1-like)	Vitvi17g00289	Vitvi01g00327	Vitvi01g01951	Vitvi01g01952	Vitvi14g01138	Vitvi01g00900
18.4.1.21	Protein modification.phosphorylation.TKL protein kinase superfamily.protein kinase (LysM)	Vitvi13g00632	Vitvi04g00472	Vitvi01g02041	Vitvi10g01613	Vitvi09g00283	Vitvi04g01216	Vitvi04g01218	Vitvi05g00623	Vitvi12g00415	Vitvi06g00246	Vitvi18g00013	Vitvi14g02422	Vitvi18g00014	Vitvi10g00050
18.4.1.22	Protein modification.phosphorylation.TKL protein kinase superfamily.protein kinase (PERK)	Vitvi03g00345	Vitvi01g00728	Vitvi09g00347	Vitvi14g01265	Vitvi11g00332	Vitvi01g00196	Vitvi04g01269
18.4.1.23	Protein modification.phosphorylation.TKL protein kinase superfamily.protein kinase (RKF3)	Vitvi14g00315	Vitvi18g00233	Vitvi07g00208	Vitvi12g01903
18.4.1.24	Protein modification.phosphorylation.TKL protein kinase superfamily.G-Lectin protein kinase families	Vitvi10g01176	Vitvi10g02370	Vitvi10g02221	Vitvi10g02316	Vitvi10g01726	Vitvi12g00297	Vitvi10g02239	Vitvi19g01966	Vitvi12g02230	Vitvi18g01384	Vitvi10g02422	Vitvi10g02323	Vitvi10g02322	Vitvi10g02235	Vitvi10g02234	Vitvi19g00353	Vitvi10g00504	Vitvi10g02249	Vitvi10g02227	Vitvi11g01485	Vitvi18g02666	Vitvi19g01935	Vitvi12g02434	Vitvi19g01959	Vitvi07g02412	Vitvi10g01516	Vitvi00g00342	Vitvi18g02664	Vitvi19g01963	Vitvi12g00124	Vitvi10g02314	Vitvi12g02217	Vitvi12g02218	Vitvi12g02219	Vitvi00g00910	Vitvi19g01953	Vitvi07g02394	Vitvi10g00309	Vitvi10g02141	Vitvi16g01169	Vitvi19g01957	Vitvi11g01706	Vitvi10g02152	Vitvi10g02133	Vitvi10g01722	Vitvi19g00337	Vitvi11g00434	Vitvi10g02324	Vitvi12g02231	Vitvi19g01970	Vitvi18g02665	Vitvi08g02217	Vitvi10g01728	Vitvi00g02347	Vitvi19g00341	Vitvi16g01167	Vitvi08g02215	Vitvi07g01021	Vitvi01g00453	Vitvi12g00598	Vitvi18g02671	Vitvi11g00427	Vitvi08g02216	Vitvi19g01937	Vitvi10g02151	Vitvi03g01207	Vitvi00g02041	Vitvi09g00604	Vitvi08g02218	Vitvi19g00995	Vitvi19g00334	Vitvi19g01948	Vitvi04g00485	Vitvi12g00606	Vitvi19g01969	Vitvi19g01945	Vitvi12g00622	Vitvi00g01329	Vitvi10g00317	Vitvi11g00478	Vitvi10g01585	Vitvi18g01381	Vitvi00g00920	Vitvi19g00339	Vitvi00g01412	Vitvi10g00006	Vitvi09g00379	Vitvi08g01881	Vitvi11g01484	Vitvi12g02211	Vitvi12g02212	Vitvi12g02435	Vitvi12g02436	Vitvi12g00597	Vitvi10g02243	Vitvi07g00954	Vitvi19g01931	Vitvi12g00596	Vitvi19g01938	Vitvi10g02157	Vitvi19g01944	Vitvi19g01964	Vitvi10g02149	Vitvi18g02672	Vitvi10g02229	Vitvi17g00303	Vitvi18g02663	Vitvi00g01805	Vitvi10g02139	Vitvi12g00131	Vitvi19g01936	Vitvi19g01965	Vitvi10g00005	Vitvi02g01302	Vitvi08g02220	Vitvi00g00921	Vitvi00g00668	Vitvi08g02214	Vitvi11g01707	Vitvi10g02223	Vitvi19g00341	Vitvi10g02368	Vitvi10g02321	Vitvi12g02223
18.4.1.24.1	Protein modification.phosphorylation.TKL protein kinase superfamily.G-Lectin protein kinase families.protein kinase (SD-1)	Vitvi10g01176	Vitvi10g02370	Vitvi10g02221	Vitvi10g02316	Vitvi10g01726	Vitvi10g02239	Vitvi19g01966	Vitvi10g02422	Vitvi10g02323	Vitvi10g02322	Vitvi10g02235	Vitvi10g02234	Vitvi19g00353	Vitvi10g02249	Vitvi10g02227	Vitvi11g01485	Vitvi19g01935	Vitvi12g02434	Vitvi19g01959	Vitvi07g02412	Vitvi10g01516	Vitvi00g00342	Vitvi19g01963	Vitvi10g02314	Vitvi00g00910	Vitvi19g01953	Vitvi07g02394	Vitvi10g00309	Vitvi10g02141	Vitvi19g01957	Vitvi11g01706	Vitvi10g02152	Vitvi10g02133	Vitvi10g01722	Vitvi19g00337	Vitvi11g00434	Vitvi10g02324	Vitvi19g01970	Vitvi10g01728	Vitvi00g02347	Vitvi19g00341	Vitvi07g01021	Vitvi01g00453	Vitvi12g00598	Vitvi19g01937	Vitvi10g02151	Vitvi03g01207	Vitvi00g02041	Vitvi19g00995	Vitvi19g00334	Vitvi19g01948	Vitvi12g00606	Vitvi19g01969	Vitvi19g01945	Vitvi00g01329	Vitvi10g00317	Vitvi10g01585	Vitvi00g00920	Vitvi19g00339	Vitvi00g01412	Vitvi10g00006	Vitvi09g00379	Vitvi11g01484	Vitvi12g02435	Vitvi12g02436	Vitvi12g00597	Vitvi10g02243	Vitvi07g00954	Vitvi19g01931	Vitvi12g00596	Vitvi19g01938	Vitvi10g02157	Vitvi19g01944	Vitvi19g01964	Vitvi10g02149	Vitvi10g02229	Vitvi17g00303	Vitvi00g01805	Vitvi10g02139	Vitvi19g01936	Vitvi19g01965	Vitvi10g00005	Vitvi02g01302	Vitvi00g00921	Vitvi00g00668	Vitvi11g01707	Vitvi10g02223	Vitvi19g00341	Vitvi10g02368	Vitvi10g02321
18.4.1.24.2	Protein modification.phosphorylation.TKL protein kinase superfamily.G-Lectin protein kinase families.protein kinase (SD-2)	Vitvi04g00485	Vitvi12g00297	Vitvi12g00622	Vitvi12g02230	Vitvi12g02231	Vitvi18g01384	Vitvi18g02665	Vitvi11g00478	Vitvi10g00504	Vitvi08g02217	Vitvi18g02672	Vitvi18g01381	Vitvi18g02663	Vitvi16g01167	Vitvi08g02215	Vitvi18g02666	Vitvi12g00131	Vitvi18g02671	Vitvi11g00427	Vitvi08g02216	Vitvi08g01881	Vitvi12g00124	Vitvi18g02664	Vitvi08g02220	Vitvi12g02211	Vitvi12g02212	Vitvi12g02217	Vitvi12g02218	Vitvi12g02219	Vitvi16g01169	Vitvi08g02214	Vitvi09g00604	Vitvi08g02218	Vitvi12g02223
18.4.1.25	Protein modification.phosphorylation.TKL protein kinase superfamily.protein kinase (WAK/WAKL)	Vitvi03g00864	Vitvi10g00973	Vitvi13g00351	Vitvi18g00885	Vitvi18g02407	Vitvi18g02406	Vitvi17g01422	Vitvi10g00955	Vitvi10g01916	Vitvi10g01921	Vitvi10g00980	Vitvi10g00982	Vitvi10g00992	Vitvi18g01937	Vitvi17g00175	Vitvi18g01938	Vitvi17g00209	Vitvi18g01942	Vitvi13g02001	Vitvi18g00200	Vitvi18g00202	Vitvi18g00203	Vitvi07g01280	Vitvi14g00129	Vitvi17g01423	Vitvi18g00197	Vitvi18g02514	Vitvi10g00984	Vitvi08g01558	Vitvi18g02513	Vitvi08g01255	Vitvi17g00392	Vitvi10g00957	Vitvi03g00882
18.4.1.26	Protein modification.phosphorylation.TKL protein kinase superfamily.protein kinase (Crinkly-like)	Vitvi18g02075	Vitvi08g01040	Vitvi05g01494	Vitvi13g00050	Vitvi13g00591	Vitvi06g00650
18.4.1.27	Protein modification.phosphorylation.TKL protein kinase superfamily.protein kinase (C-Lectin)	Vitvi16g00526
18.4.1.29	Protein modification.phosphorylation.TKL protein kinase superfamily.URK kinase families	Vitvi06g01564	Vitvi15g00867	Vitvi15g00868	Vitvi01g00781	Vitvi03g00516	Vitvi14g01795
18.4.1.29.1	Protein modification.phosphorylation.TKL protein kinase superfamily.URK kinase families.protein kinase (URK-1)	Vitvi06g01564	Vitvi03g00516
18.4.1.29.2	Protein modification.phosphorylation.TKL protein kinase superfamily.URK kinase families.protein kinase (URK-2)	Vitvi01g00781	Vitvi14g01795
18.4.1.29.3	Protein modification.phosphorylation.TKL protein kinase superfamily.URK kinase families.protein kinase (URK-3)	Vitvi15g00867	Vitvi15g00868
18.4.1.30	Protein modification.phosphorylation.TKL protein kinase superfamily.protein kinase (MAP3K-RAF)	Vitvi13g00744	Vitvi04g01246	Vitvi17g00794	Vitvi04g01539	Vitvi08g01514	Vitvi07g00100	Vitvi14g01319	Vitvi18g00154	Vitvi18g01290	Vitvi04g00113	Vitvi05g00540	Vitvi04g00266	Vitvi08g00850	Vitvi17g00222	Vitvi15g01139	Vitvi15g01140	Vitvi17g00804	Vitvi11g00600	Vitvi14g01679	Vitvi05g00132	Vitvi19g01707	Vitvi17g00917	Vitvi19g00394	Vitvi05g00961	Vitvi01g00120	Vitvi11g01282	Vitvi02g00380	Vitvi01g01055	Vitvi14g01781	Vitvi18g00534	Vitvi11g00901	Vitvi10g00662	Vitvi12g00181	Vitvi11g00431	Vitvi14g00397	Vitvi03g01419	Vitvi05g01656
18.4.1.31	Protein modification.phosphorylation.TKL protein kinase superfamily.MLK protein kinase families	Vitvi04g00497	Vitvi08g00937	Vitvi15g01628	Vitvi09g00627	Vitvi02g00097
18.4.1.31.1	Protein modification.phosphorylation.TKL protein kinase superfamily.MLK protein kinase families.protein kinase (MLK-I)	Vitvi02g00097	Vitvi15g01628
18.4.1.31.2	Protein modification.phosphorylation.TKL protein kinase superfamily.MLK protein kinase families.protein kinase (MLK-II)	Vitvi04g00497	Vitvi09g00627
18.4.1.31.3	Protein modification.phosphorylation.TKL protein kinase superfamily.MLK protein kinase families.protein kinase (MLK-PP2C)	Vitvi08g00937
18.4.1.32	Protein modification.phosphorylation.TKL protein kinase superfamily.protein kinase (PERK-related)	Vitvi01g00753	Vitvi09g00203	Vitvi18g00881	Vitvi11g00199
18.4.1.33	Protein modification.phosphorylation.TKL protein kinase superfamily.receptor-like protein kinase (RLCK-II)	Vitvi08g00858
18.4.1.34	Protein modification.phosphorylation.TKL protein kinase superfamily.receptor-like protein kinase (RLCK-IV)	Vitvi11g00543	Vitvi06g00584	Vitvi15g01061	Vitvi15g01060
18.4.1.35	Protein modification.phosphorylation.TKL protein kinase superfamily.receptor-like protein kinase (RLCK-V)	Vitvi12g00049	Vitvi15g01078	Vitvi14g00042	Vitvi18g00768	Vitvi05g00247	Vitvi03g00338	Vitvi16g01101	Vitvi07g01732
18.4.1.36	Protein modification.phosphorylation.TKL protein kinase superfamily.receptor-like protein kinase (RLCK-VI)	Vitvi18g00218	Vitvi18g01152	Vitvi14g00316	Vitvi11g01310	Vitvi03g00144	Vitvi05g00384	Vitvi04g01723	Vitvi11g01228	Vitvi07g02571	Vitvi07g00209	Vitvi07g03110
18.4.1.37	Protein modification.phosphorylation.TKL protein kinase superfamily.RLCK-VII receptor-like protein kinase families	Vitvi18g00090	Vitvi03g00238	Vitvi14g01504	Vitvi09g00088	Vitvi06g00474	Vitvi18g00092	Vitvi06g00473	Vitvi08g01133	Vitvi02g01214	Vitvi10g00046	Vitvi03g00239	Vitvi13g00287	Vitvi13g00205	Vitvi01g00927	Vitvi19g00068	Vitvi11g00075	Vitvi01g00954	Vitvi07g00918	Vitvi19g00470	Vitvi02g00604	Vitvi11g00937	Vitvi01g00817	Vitvi08g00015	Vitvi01g01718	Vitvi04g00179	Vitvi14g01921	Vitvi18g00091	Vitvi15g00511	Vitvi06g01075	Vitvi06g00031	Vitvi13g00639	Vitvi06g00369	Vitvi04g01088	Vitvi05g00344	Vitvi08g01204	Vitvi11g00506
18.4.1.37.1	Protein modification.phosphorylation.TKL protein kinase superfamily.RLCK-VII receptor-like protein kinase families.receptor-like protein kinase (RLCK-VIIa)	Vitvi18g00090	Vitvi03g00238	Vitvi14g01504	Vitvi09g00088	Vitvi06g00474	Vitvi18g00092	Vitvi06g00473	Vitvi08g01133	Vitvi02g01214	Vitvi10g00046	Vitvi03g00239	Vitvi13g00287	Vitvi13g00205	Vitvi01g00927	Vitvi19g00068	Vitvi11g00075	Vitvi01g00954	Vitvi07g00918	Vitvi19g00470	Vitvi02g00604	Vitvi11g00937	Vitvi08g00015	Vitvi01g01718	Vitvi04g00179	Vitvi14g01921	Vitvi18g00091	Vitvi15g00511	Vitvi06g01075	Vitvi06g00031	Vitvi13g00639	Vitvi06g00369	Vitvi04g01088	Vitvi05g00344	Vitvi08g01204	Vitvi11g00506
18.4.1.37.2	Protein modification.phosphorylation.TKL protein kinase superfamily.RLCK-VII receptor-like protein kinase families.receptor-like protein kinase (RLCK-VIIb)	Vitvi01g00817
18.4.1.38	Protein modification.phosphorylation.TKL protein kinase superfamily.RLCK-VIII receptor-like protein kinase families	Vitvi08g01761	Vitvi07g00492	Vitvi05g01405	Vitvi05g00246	Vitvi06g00259
18.4.1.38.1	Protein modification.phosphorylation.TKL protein kinase superfamily.RLCK-VIII receptor-like protein kinase families.receptor-like protein kinase (RLCK-VIII)	Vitvi07g00492	Vitvi05g00246	Vitvi08g01761	Vitvi05g01405
18.4.1.38.2	Protein modification.phosphorylation.TKL protein kinase superfamily.RLCK-VIII receptor-like protein kinase families.receptor-like protein kinase (RLCK-VIII-sis)	Vitvi06g00259
18.4.1.39	Protein modification.phosphorylation.TKL protein kinase superfamily.RLCK-IX receptor-like protein kinase families	Vitvi05g00337	Vitvi09g01410	Vitvi09g00155	Vitvi15g01115	Vitvi04g00257	Vitvi11g00142	Vitvi14g01450	Vitvi16g00474	Vitvi06g00454	Vitvi06g00283	Vitvi04g00118	Vitvi16g01066	Vitvi11g00929
18.4.1.39.1	Protein modification.phosphorylation.TKL protein kinase superfamily.RLCK-IX receptor-like protein kinase families.receptor-like protein kinase (RLCK-IXa)	Vitvi06g00283	Vitvi05g00337	Vitvi14g01450
18.4.1.39.2	Protein modification.phosphorylation.TKL protein kinase superfamily.RLCK-IX receptor-like protein kinase families.receptor-like protein kinase (RLCK-IXb)	Vitvi09g01410	Vitvi09g00155	Vitvi15g01115	Vitvi04g00257	Vitvi11g00142	Vitvi16g00474	Vitvi06g00454	Vitvi04g00118	Vitvi16g01066	Vitvi11g00929
18.4.1.40	Protein modification.phosphorylation.TKL protein kinase superfamily.receptor-like protein kinase (RLCK-X)	Vitvi04g00538	Vitvi09g00829
18.4.1.41	Protein modification.phosphorylation.TKL protein kinase superfamily.receptor-like protein kinase (RLCK-XI)	Vitvi15g00790	Vitvi16g00880
18.4.1.42	Protein modification.phosphorylation.TKL protein kinase superfamily.receptor-like protein kinase (RLCK-XII)	Vitvi15g01144	Vitvi02g00328	Vitvi02g00682	Vitvi03g00205	Vitvi18g00120	Vitvi06g00565	Vitvi08g01296
18.4.1.43	Protein modification.phosphorylation.TKL protein kinase superfamily.receptor-like protein kinase (RLCK-XIII)	Vitvi02g00294
18.4.1.44	Protein modification.phosphorylation.TKL protein kinase superfamily.receptor-like protein kinase (RLCK-XV)	Vitvi09g00622	Vitvi11g01311
18.4.1.45	Protein modification.phosphorylation.TKL protein kinase superfamily.receptor-like protein kinase (RLCK-Os)	Vitvi05g00761	Vitvi16g00118	Vitvi04g00216	Vitvi05g00760	Vitvi04g00217
18.4.2	Protein modification.phosphorylation.STE protein kinase superfamily	Vitvi16g01071	Vitvi15g00931	Vitvi18g00329	Vitvi07g01330	Vitvi10g01607	Vitvi04g01691	Vitvi17g00165	Vitvi06g00784	Vitvi12g00660	Vitvi19g00614	Vitvi05g00444	Vitvi09g01287	Vitvi14g01706	Vitvi18g00849	Vitvi10g01621	Vitvi02g00207	Vitvi12g02600	Vitvi02g00308	Vitvi06g00668	Vitvi02g00218	Vitvi14g00248	Vitvi17g00929	Vitvi11g00250	Vitvi07g01737	Vitvi11g00136	Vitvi09g01246	Vitvi10g01622	Vitvi10g00065	Vitvi08g00843	Vitvi01g00029	Vitvi05g00492	Vitvi12g02545	Vitvi14g01758	Vitvi00g01036	Vitvi04g01640	Vitvi01g00182	Vitvi14g00417	Vitvi12g00387	Vitvi05g01912	Vitvi19g00197	Vitvi12g02064	Vitvi01g00730	Vitvi19g00527	Vitvi19g00528
18.4.2.1	Protein modification.phosphorylation.STE protein kinase superfamily.protein kinase (MAPKK)	Vitvi11g00250	Vitvi11g00136	Vitvi09g01287	Vitvi17g00165	Vitvi14g01706
18.4.2.2	Protein modification.phosphorylation.STE protein kinase superfamily.protein kinase (MAP3K-MEKK)	Vitvi16g01071	Vitvi18g00329	Vitvi07g01330	Vitvi04g01691	Vitvi05g00444	Vitvi18g00849	Vitvi10g01621	Vitvi12g02600	Vitvi02g00308	Vitvi06g00668	Vitvi14g00248	Vitvi07g01737	Vitvi10g01622	Vitvi10g00065	Vitvi12g02545	Vitvi00g01036	Vitvi01g00182	Vitvi12g00387	Vitvi12g02064	Vitvi19g00527	Vitvi19g00528
18.4.2.3	Protein modification.phosphorylation.STE protein kinase superfamily.protein kinase (MAP4K)	Vitvi09g01246	Vitvi01g00029	Vitvi14g01758	Vitvi05g01912	Vitvi19g00197	Vitvi02g00218	Vitvi01g00730
18.4.2.4	Protein modification.phosphorylation.STE protein kinase superfamily.protein kinase (MAP3K-WNK)	Vitvi06g00784	Vitvi12g00660	Vitvi02g00207	Vitvi15g00931	Vitvi08g00843	Vitvi05g00492	Vitvi19g00614	Vitvi04g01640	Vitvi14g00417	Vitvi10g01607	Vitvi17g00929
18.4.3	Protein modification.phosphorylation.CMGC protein kinase superfamily	Vitvi14g00382	Vitvi17g00255	Vitvi01g00272	Vitvi02g01139	Vitvi08g02097	Vitvi02g00597	Vitvi06g01074	Vitvi14g01744	Vitvi06g00356	Vitvi15g00289	Vitvi05g01417	Vitvi17g00225	Vitvi04g01362	Vitvi11g00310	Vitvi07g00472	Vitvi01g00417	Vitvi04g02013	Vitvi07g01620	Vitvi18g02188	Vitvi18g00040	Vitvi17g00057	Vitvi07g01110	Vitvi08g01545	Vitvi12g00300	Vitvi12g00301	Vitvi07g01886	Vitvi14g01066	Vitvi01g01546	Vitvi06g01380	Vitvi12g02045	Vitvi05g01634	Vitvi14g02006	Vitvi07g01605	Vitvi17g00150	Vitvi12g02060	Vitvi15g00840	Vitvi18g01004	Vitvi19g00020	Vitvi01g00129	Vitvi01g00130	Vitvi06g00365	Vitvi01g00238	Vitvi19g00221	Vitvi17g00942	Vitvi15g01077	Vitvi18g00681	Vitvi12g00032	Vitvi07g01869	Vitvi08g00019	Vitvi01g00623	Vitvi10g00604	Vitvi02g00023	Vitvi05g00409	Vitvi15g00518	Vitvi14g00053	Vitvi12g00157	Vitvi05g00355	Vitvi17g00648	Vitvi08g01091	Vitvi07g02544	Vitvi18g01607	Vitvi04g00363	Vitvi16g00030	Vitvi13g00052	Vitvi07g01946
18.4.3.1	Protein modification.phosphorylation.CMGC protein kinase superfamily.CDK protein kinase families	Vitvi14g00382	Vitvi17g00255	Vitvi06g01074	Vitvi15g00289	Vitvi05g01417	Vitvi11g00310	Vitvi04g02013	Vitvi18g02188	Vitvi18g00040	Vitvi17g00057	Vitvi12g00300	Vitvi12g00301	Vitvi14g01066	Vitvi01g01546	Vitvi14g02006	Vitvi17g00150	Vitvi12g02060	Vitvi19g00221	Vitvi07g01869	Vitvi08g00019	Vitvi05g00355	Vitvi17g00648	Vitvi07g02544	Vitvi18g01607	Vitvi07g01946
18.4.3.1.1	Protein modification.phosphorylation.CMGC protein kinase superfamily.CDK protein kinase families.protein kinase (CDKA)	Vitvi15g00289
18.4.3.1.2	Protein modification.phosphorylation.CMGC protein kinase superfamily.CDK protein kinase families.protein kinase (CDKB)	Vitvi18g00040	Vitvi08g00019
18.4.3.1.3	Protein modification.phosphorylation.CMGC protein kinase superfamily.CDK protein kinase families.protein kinase (CDKC)	Vitvi06g01074	Vitvi07g02544
18.4.3.1.4	Protein modification.phosphorylation.CMGC protein kinase superfamily.CDK protein kinase families.protein kinase (CDKD/CDK7)	Vitvi17g00255	Vitvi14g01066
18.4.3.1.5	Protein modification.phosphorylation.CMGC protein kinase superfamily.CDK protein kinase families.protein kinase (CDKE/CDK8)	Vitvi07g01946
18.4.3.1.6	Protein modification.phosphorylation.CMGC protein kinase superfamily.CDK protein kinase families.protein kinase (CDKF/CDK20)	Vitvi11g00310
18.4.3.1.7	Protein modification.phosphorylation.CMGC protein kinase superfamily.CDK protein kinase families.protein kinase (CDKG)	Vitvi17g00150	Vitvi01g01546
18.4.3.1.8	Protein modification.phosphorylation.CMGC protein kinase superfamily.CDK protein kinase families.protein kinase (CDK9)	Vitvi17g00057	Vitvi14g00382	Vitvi05g00355	Vitvi12g00300	Vitvi12g00301	Vitvi17g00648	Vitvi18g01607	Vitvi19g00221	Vitvi05g01417	Vitvi14g02006	Vitvi07g01869	Vitvi04g02013	Vitvi12g02060	Vitvi18g02188
18.4.3.2	Protein modification.phosphorylation.CMGC protein kinase superfamily.protein kinase (CLK/LAMMER)	Vitvi17g00942	Vitvi08g01091	Vitvi04g00363	Vitvi01g00623
18.4.3.3	Protein modification.phosphorylation.CMGC protein kinase superfamily.protein kinase (DYRK)	Vitvi01g00272	Vitvi13g00052	Vitvi01g00129	Vitvi01g00130	Vitvi16g00030
18.4.3.4	Protein modification.phosphorylation.CMGC protein kinase superfamily.protein kinase (GSK)	Vitvi14g00053	Vitvi12g00157	Vitvi14g01744	Vitvi12g02045	Vitvi07g00472	Vitvi10g00604	Vitvi15g00840
18.4.3.5	Protein modification.phosphorylation.CMGC protein kinase superfamily.protein kinase (SRPK)	Vitvi06g01380	Vitvi08g01545	Vitvi07g01886
18.4.3.6	Protein modification.phosphorylation.CMGC protein kinase superfamily.protein kinase (MAPK)	Vitvi18g01004	Vitvi19g00020	Vitvi06g00365	Vitvi06g00356	Vitvi15g01077	Vitvi05g01634	Vitvi17g00225	Vitvi04g01362	Vitvi12g00032	Vitvi01g00417	Vitvi05g00409	Vitvi02g00023
18.4.3.7	Protein modification.phosphorylation.CMGC protein kinase superfamily.protein kinase (RCK)	Vitvi07g01110	Vitvi02g01139
18.4.3.8	Protein modification.phosphorylation.CMGC protein kinase superfamily.protein kinase (STN)	Vitvi08g02097	Vitvi01g00238
18.4.3.9	Protein modification.phosphorylation.CMGC protein kinase superfamily.CK-II protein kinase heterodimer	Vitvi02g00597	Vitvi18g00681	Vitvi07g01605	Vitvi07g01620	Vitvi15g00518
18.4.3.9.1	Protein modification.phosphorylation.CMGC protein kinase superfamily.CK-II protein kinase heterodimer.catalytic subunit alpha	Vitvi18g00681	Vitvi07g01605	Vitvi07g01620
18.4.3.9.2	Protein modification.phosphorylation.CMGC protein kinase superfamily.CK-II protein kinase heterodimer.regulatory subunit beta	Vitvi02g00597	Vitvi15g00518
18.4.4	Protein modification.phosphorylation.CK protein kinase superfamily	Vitvi07g00628	Vitvi09g00148	Vitvi04g00006	Vitvi05g00767	Vitvi11g00349	Vitvi08g01814	Vitvi06g00104	Vitvi09g00306	Vitvi11g00155	Vitvi11g01396
18.4.4.1	Protein modification.phosphorylation.CK protein kinase superfamily.protein kinase (CKL)	Vitvi07g00628	Vitvi09g00148	Vitvi05g00767	Vitvi11g00155	Vitvi11g01396
18.4.4.2	Protein modification.phosphorylation.CK protein kinase superfamily.protein kinase (MLK)	Vitvi04g00006	Vitvi11g00349	Vitvi08g01814	Vitvi06g00104	Vitvi09g00306
18.4.5	Protein modification.phosphorylation.CAMK protein kinase superfamily	Vitvi01g00941	Vitvi16g01358	Vitvi14g00605	Vitvi02g00580	Vitvi07g01323	Vitvi03g00452	Vitvi15g00908	Vitvi08g00935	Vitvi06g01298	Vitvi06g01091	Vitvi10g01887	Vitvi06g00775	Vitvi08g01889	Vitvi06g00227	Vitvi16g00935	Vitvi06g01608	Vitvi08g00221	Vitvi10g01708	Vitvi10g01709	Vitvi17g00523	Vitvi08g00981	Vitvi14g02002	Vitvi05g00618	Vitvi13g01075	Vitvi02g00413	Vitvi09g00985	Vitvi06g01084	Vitvi18g00175	Vitvi05g00328	Vitvi15g00900	Vitvi07g02019	Vitvi04g01462	Vitvi03g00464	Vitvi06g00296	Vitvi10g00248	Vitvi05g01477	Vitvi11g00677	Vitvi06g01207	Vitvi05g00736	Vitvi13g00149	Vitvi07g01500	Vitvi07g01340	Vitvi10g00600	Vitvi02g00065	Vitvi08g02055	Vitvi12g01972	Vitvi17g00116	Vitvi03g01483	Vitvi18g00440	Vitvi10g00599	Vitvi05g00256	Vitvi03g00249	Vitvi11g01298	Vitvi14g00229	Vitvi09g00981	Vitvi18g00561	Vitvi08g00835	Vitvi18g01681	Vitvi10g00102	Vitvi07g02005	Vitvi00g00897	Vitvi04g00512	Vitvi06g00779	Vitvi19g00497	Vitvi18g00487	Vitvi08g00298	Vitvi08g00828	Vitvi11g00476	Vitvi13g01130
18.4.5.1	Protein modification.phosphorylation.CAMK protein kinase superfamily.SNF1-related SnRK1 kinase complex	Vitvi01g00941	Vitvi10g01708	Vitvi10g01709	Vitvi14g02002	Vitvi08g00935	Vitvi06g01298	Vitvi17g00116	Vitvi03g01483	Vitvi05g00328	Vitvi06g01091	Vitvi10g00248	Vitvi14g00229
18.4.5.1.1	Protein modification.phosphorylation.CAMK protein kinase superfamily.SNF1-related SnRK1 kinase complex.catalytic subunit alpha	Vitvi14g02002	Vitvi08g00935
18.4.5.1.2	Protein modification.phosphorylation.CAMK protein kinase superfamily.SNF1-related SnRK1 kinase complex.regulatory subunit beta	Vitvi10g01708	Vitvi10g01709	Vitvi06g01298	Vitvi05g00328	Vitvi06g01091	Vitvi10g00248	Vitvi14g00229
18.4.5.1.3	Protein modification.phosphorylation.CAMK protein kinase superfamily.SNF1-related SnRK1 kinase complex.regulatory subunit gamma	Vitvi01g00941	Vitvi17g00116	Vitvi03g01483
18.4.5.1.4	Protein modification.phosphorylation.CAMK protein kinase superfamily.SNF1-related SnRK1 kinase complex.regulatory subunit betagamma	Vitvi05g00328	Vitvi14g00229
18.4.5.2	Protein modification.phosphorylation.CAMK protein kinase superfamily.SNF1-related protein kinase (SnRK2)	Vitvi02g00580	Vitvi07g01500	Vitvi07g01323	Vitvi03g00452	Vitvi07g02005	Vitvi00g00897	Vitvi12g01972	Vitvi18g00440
18.4.5.3	Protein modification.phosphorylation.CAMK protein kinase superfamily.SNF1-related protein kinase (SnRK3)	Vitvi10g01887	Vitvi06g00775	Vitvi05g00618	Vitvi09g00985	Vitvi06g01084	Vitvi15g00900	Vitvi11g00677	Vitvi13g00149	Vitvi10g00600	Vitvi05g00256	Vitvi10g00599	Vitvi11g01298	Vitvi09g00981	Vitvi18g00561	Vitvi08g00835	Vitvi04g00512	Vitvi06g00779	Vitvi08g00828	Vitvi11g00476
18.4.5.4	Protein modification.phosphorylation.CAMK protein kinase superfamily.protein kinase (CDPK)	Vitvi06g00227	Vitvi08g00221	Vitvi17g00523	Vitvi18g01681	Vitvi13g01075	Vitvi10g00102	Vitvi02g00065	Vitvi19g00497	Vitvi08g02055	Vitvi18g00175	Vitvi08g00298	Vitvi07g02019	Vitvi04g01462	Vitvi03g00249	Vitvi08g01889	Vitvi05g01477	Vitvi06g01207
18.4.5.5	Protein modification.phosphorylation.CAMK protein kinase superfamily.protein kinase (CRK)	Vitvi16g01358	Vitvi07g01340	Vitvi15g00908	Vitvi08g00981	Vitvi03g00464
18.4.5.6	Protein modification.phosphorylation.CAMK protein kinase superfamily.protein kinase (PEPRK)	Vitvi16g00935	Vitvi18g00487	Vitvi02g00413
18.4.5.7	Protein modification.phosphorylation.CAMK protein kinase superfamily.protein kinase (PPCK)	Vitvi14g00605	Vitvi05g00736
18.4.5.8	Protein modification.phosphorylation.CAMK protein kinase superfamily.protein kinase (CCaMK)	Vitvi13g01130
18.4.5.9	Protein modification.phosphorylation.CAMK protein kinase superfamily.protein kinase (GRIK)	Vitvi06g01608	Vitvi06g00296
18.4.6	Protein modification.phosphorylation.AGC protein kinase superfamily	Vitvi17g00168	Vitvi06g00185	Vitvi11g00139	Vitvi19g01450	Vitvi08g01482	Vitvi10g00879	Vitvi10g00255	Vitvi18g00788	Vitvi14g01842	Vitvi03g00272	Vitvi10g01077	Vitvi05g00764	Vitvi06g01429	Vitvi07g00626	Vitvi19g01770	Vitvi16g00779	Vitvi08g00874	Vitvi17g00727	Vitvi06g00374	Vitvi14g01693	Vitvi04g00124	Vitvi11g00435	Vitvi18g00940	Vitvi19g00707	Vitvi13g00715	Vitvi15g00562
18.4.6.1	Protein modification.phosphorylation.AGC protein kinase superfamily.protein kinase (MAST)	Vitvi16g00779	Vitvi18g00940	Vitvi17g00168
18.4.6.2	Protein modification.phosphorylation.AGC protein kinase superfamily.protein kinase (PDK)	Vitvi13g00715
18.4.6.3	Protein modification.phosphorylation.AGC protein kinase superfamily.protein kinase (AGC-VI/PKA)	Vitvi08g00874	Vitvi17g00727
18.4.6.4	Protein modification.phosphorylation.AGC protein kinase superfamily.protein kinase (AGC-VII/NDR)	Vitvi18g00788	Vitvi10g01077	Vitvi05g00764	Vitvi11g00139	Vitvi07g00626	Vitvi04g00124
18.4.6.5	Protein modification.phosphorylation.AGC protein kinase superfamily.protein kinase (AGC-VIII)	Vitvi11g00435	Vitvi14g01842	Vitvi06g00185	Vitvi03g00272	Vitvi06g01429	Vitvi19g01450	Vitvi19g00707	Vitvi08g01482	Vitvi06g00374	Vitvi19g01770	Vitvi10g00879	Vitvi14g01693	Vitvi10g00255	Vitvi15g00562
18.4.7	Protein modification.phosphorylation.atypical protein kinase families	Vitvi05g01038	Vitvi10g00336	Vitvi17g01592	Vitvi03g00190	Vitvi04g00239	Vitvi13g00589	Vitvi04g00221	Vitvi04g01452	Vitvi12g00328	Vitvi18g01512	Vitvi13g00036	Vitvi13g00193	Vitvi04g00661	Vitvi05g01701	Vitvi03g01314	Vitvi12g02500	Vitvi12g02502	Vitvi03g00400	Vitvi17g00813	Vitvi07g01818	Vitvi07g00510	Vitvi17g00111	Vitvi17g00112	Vitvi03g00724
18.4.7.1	Protein modification.phosphorylation.atypical protein kinase families.protein kinase (PIKK)	Vitvi03g00400	Vitvi17g00813	Vitvi04g01452	Vitvi03g00190	Vitvi03g00724
18.4.7.2	Protein modification.phosphorylation.atypical protein kinase families.protein kinase (RIO)	Vitvi17g00111	Vitvi17g00112	Vitvi05g01701
18.4.7.3	Protein modification.phosphorylation.atypical protein kinase families.protein kinase (TAF)	Vitvi12g00328
18.4.7.4	Protein modification.phosphorylation.atypical protein kinase families.protein kinase (ABC1)	Vitvi05g01038	Vitvi10g00336	Vitvi13g00589	Vitvi04g00221	Vitvi04g00661	Vitvi17g01592	Vitvi07g01818	Vitvi07g00510	Vitvi18g01512	Vitvi04g00239	Vitvi13g00036	Vitvi03g01314	Vitvi12g02500	Vitvi13g00193	Vitvi12g02502
18.4.8	Protein modification.phosphorylation.protein kinase (Aurora)	Vitvi15g00814	Vitvi04g00041
18.4.9	Protein modification.phosphorylation.protein kinase (BUB)	Vitvi12g00281
18.4.10	Protein modification.phosphorylation.protein kinase (BUD32)	Vitvi07g00103
18.4.11	Protein modification.phosphorylation.protein kinase (CDC7)	Vitvi15g00545	Vitvi02g01804
18.4.12	Protein modification.phosphorylation.protein kinase (Haspin)	Vitvi14g00041
18.4.13	Protein modification.phosphorylation.bifunctional protein kinase and mRNA endoribonuclease (IRE)	Vitvi07g01891	Vitvi18g00069
18.4.14	Protein modification.phosphorylation.protein kinase (NAK)	Vitvi17g00428	Vitvi13g01805
18.4.15	Protein modification.phosphorylation.protein kinase (NEK)	Vitvi07g00090	Vitvi14g00434	Vitvi06g00947	Vitvi08g01866	Vitvi06g00191
18.4.16	Protein modification.phosphorylation.protein kinase (PEK)	Vitvi15g01016	Vitvi12g00299	Vitvi02g00098	Vitvi12g00447	Vitvi02g00098	Vitvi10g00136	Vitvi19g00220	Vitvi05g01493	Vitvi16g01011	Vitvi16g01873
18.4.17	Protein modification.phosphorylation.protein kinase (SCY1)	Vitvi18g02329
18.4.18	Protein modification.phosphorylation.protein kinase (TTK)	Vitvi18g00317
18.4.19	Protein modification.phosphorylation.protein kinase (ULK)	Vitvi02g01091	Vitvi04g01623	Vitvi15g00869	Vitvi16g00165	Vitvi05g00363	Vitvi08g01267	Vitvi01g01613
18.4.20	Protein modification.phosphorylation.protein kinase (VPS15)	Vitvi11g00254
18.4.21	Protein modification.phosphorylation.protein kinase (WEE)	Vitvi07g00276
18.4.22	Protein modification.phosphorylation.protein kinase (TLK)	Vitvi06g00993
18.4.23	Protein modification.phosphorylation.tyrosine protein phosphatase (PTP) superfamily	Vitvi01g00626	Vitvi10g00138	Vitvi06g01428	Vitvi02g01736	Vitvi18g01313	Vitvi07g02767	Vitvi05g00429	Vitvi07g01686	Vitvi13g01905	Vitvi13g00246	Vitvi11g00242	Vitvi08g00983	Vitvi06g01088	Vitvi14g02017	Vitvi12g00446	Vitvi04g01160	Vitvi14g01762	Vitvi14g02017	Vitvi12g02597	Vitvi12g00463	Vitvi03g00540	Vitvi17g00039	Vitvi15g00574	Vitvi15g00575	Vitvi13g00731
18.4.23.1	Protein modification.phosphorylation.tyrosine protein phosphatase (PTP) superfamily.classical PTP phosphatase	Vitvi18g01313
18.4.23.2	Protein modification.phosphorylation.tyrosine protein phosphatase (PTP) superfamily.dual-specificity phosphatase activities	Vitvi01g00626	Vitvi10g00138	Vitvi02g01736	Vitvi07g02767	Vitvi05g00429	Vitvi07g01686	Vitvi13g01905	Vitvi13g00246	Vitvi11g00242	Vitvi08g00983	Vitvi14g02017	Vitvi12g00446	Vitvi04g01160	Vitvi14g01762	Vitvi14g02017	Vitvi12g00463	Vitvi03g00540	Vitvi17g00039	Vitvi15g00574	Vitvi15g00575	Vitvi13g00731
18.4.23.2.1	Protein modification.phosphorylation.tyrosine protein phosphatase (PTP) superfamily.dual-specificity phosphatase activities.phosphoinositide lipid phosphatase (PTEN)	Vitvi07g01686	Vitvi14g02017	Vitvi03g00540	Vitvi14g02017
18.4.23.2.2	Protein modification.phosphorylation.tyrosine protein phosphatase (PTP) superfamily.dual-specificity phosphatase activities.MAP-kinase phosphatase	Vitvi08g00983	Vitvi07g02767	Vitvi05g00429	Vitvi12g00463	Vitvi01g00626	Vitvi13g00246	Vitvi17g00039
18.4.23.2.3	Protein modification.phosphorylation.tyrosine protein phosphatase (PTP) superfamily.dual-specificity phosphatase activities.phosphoglucan phosphatase (LSF)	Vitvi14g01762	Vitvi13g01905
18.4.23.2.4	Protein modification.phosphorylation.tyrosine protein phosphatase (PTP) superfamily.dual-specificity phosphatase activities.phosphoinositide lipid phosphatase (Myotubularin)	Vitvi13g00731
18.4.23.2.5	Protein modification.phosphorylation.tyrosine protein phosphatase (PTP) superfamily.dual-specificity phosphatase activities.atypical dual-specificity phosphatase	Vitvi15g00574	Vitvi15g00575	Vitvi10g00138	Vitvi11g00242	Vitvi12g00446	Vitvi04g01160	Vitvi02g01736
18.4.23.2.6	Protein modification.phosphorylation.tyrosine protein phosphatase (PTP) superfamily.dual-specificity phosphatase activities.atypical dual-specificity phosphatase (PFA-DSP)	Vitvi12g00446	Vitvi04g01160	Vitvi10g00138
18.4.23.3	Protein modification.phosphorylation.tyrosine protein phosphatase (PTP) superfamily.PTP phosphatase (LMW)	Vitvi06g01428	Vitvi12g02597
18.4.23.4	Protein modification.phosphorylation.tyrosine protein phosphatase (PTP) superfamily.PTP phosphatase (SSU72)	Vitvi06g01088
18.4.24	Protein modification.phosphorylation.serine/threonine protein phosphatase superfamily	Vitvi02g00126	Vitvi11g00137	Vitvi18g00072	Vitvi01g00870	Vitvi06g00725	Vitvi04g00371	Vitvi06g00540	Vitvi11g00270	Vitvi01g01521	Vitvi01g00639	Vitvi14g00161	Vitvi05g00015	Vitvi18g00686	Vitvi09g01017	Vitvi11g00395	Vitvi09g00292	Vitvi18g00408	Vitvi07g01889	Vitvi12g00422	Vitvi12g00277	Vitvi09g00156	Vitvi16g01540	Vitvi14g00598	Vitvi06g00898	Vitvi04g00606	Vitvi19g00199	Vitvi13g00362	Vitvi05g00338	Vitvi07g00506	Vitvi08g01194	Vitvi07g00223	Vitvi16g00879	Vitvi16g00905	Vitvi14g01608	Vitvi05g00101	Vitvi16g01985	Vitvi06g00456	Vitvi17g00856	Vitvi13g00344	Vitvi08g00020	Vitvi17g00335	Vitvi19g00931	Vitvi07g00079	Vitvi14g00128	Vitvi12g00864	Vitvi04g01742	Vitvi02g00678	Vitvi02g00044	Vitvi14g01852	Vitvi16g00918	Vitvi09g01220	Vitvi11g00210	Vitvi14g00144	Vitvi07g00080	Vitvi04g00068	Vitvi07g01631	Vitvi19g00577	Vitvi14g00643	Vitvi16g00916	Vitvi06g00533	Vitvi04g00060	Vitvi13g00210	Vitvi02g00141	Vitvi03g00605	Vitvi09g00297	Vitvi07g00630	Vitvi06g00085	Vitvi07g01368	Vitvi09g00398	Vitvi13g01044	Vitvi13g00670	Vitvi08g01609	Vitvi03g00167	Vitvi12g00477	Vitvi04g01184	Vitvi05g00731	Vitvi15g01325	Vitvi05g00314	Vitvi01g00265	Vitvi10g01555	Vitvi08g01124	Vitvi09g00208	Vitvi05g00141	Vitvi18g00806	Vitvi17g00505	Vitvi04g02280	Vitvi01g01808	Vitvi13g01044	Vitvi08g01739	Vitvi01g00325	Vitvi05g00055	Vitvi08g02080	Vitvi03g01411	Vitvi04g00127
18.4.24.1	Protein modification.phosphorylation.serine/threonine protein phosphatase superfamily.PPP Fe-Zn-dependent phosphatase families	Vitvi12g00422	Vitvi04g01742	Vitvi13g01044	Vitvi13g00670	Vitvi08g01609	Vitvi05g00731	Vitvi02g00044	Vitvi01g00870	Vitvi14g01852	Vitvi14g00598	Vitvi15g01325	Vitvi11g00210	Vitvi16g01540	Vitvi14g00144	Vitvi06g00898	Vitvi06g00725	Vitvi01g00265	Vitvi04g00371	Vitvi06g00540	Vitvi04g00068	Vitvi10g01555	Vitvi13g00362	Vitvi09g00208	Vitvi05g00338	Vitvi19g00577	Vitvi14g00643	Vitvi01g01521	Vitvi17g00505	Vitvi07g00223	Vitvi05g00015	Vitvi14g01608	Vitvi05g00101	Vitvi13g01044	Vitvi17g00856	Vitvi07g00630	Vitvi08g00020	Vitvi06g00085	Vitvi17g00335	Vitvi03g01411	Vitvi11g00395	Vitvi09g00398
18.4.24.1.1	Protein modification.phosphorylation.serine/threonine protein phosphatase superfamily.PPP Fe-Zn-dependent phosphatase families.PP1-class phosphatase	Vitvi06g00540	Vitvi13g00362	Vitvi05g00731	Vitvi02g00044	Vitvi14g00598	Vitvi14g00144	Vitvi08g00020
18.4.24.1.2	Protein modification.phosphorylation.serine/threonine protein phosphatase superfamily.PPP Fe-Zn-dependent phosphatase families.PP2A-class  phosphatase complexes	Vitvi12g00422	Vitvi13g00670	Vitvi08g01609	Vitvi01g00870	Vitvi14g01852	Vitvi15g01325	Vitvi11g00210	Vitvi01g00265	Vitvi04g00371	Vitvi04g00068	Vitvi09g00208	Vitvi05g00338	Vitvi14g00643	Vitvi01g01521	Vitvi17g00505	Vitvi14g01608	Vitvi17g00856	Vitvi07g00630	Vitvi06g00085	Vitvi17g00335	Vitvi03g01411	Vitvi11g00395
18.4.24.1.2.1	Protein modification.phosphorylation.serine/threonine protein phosphatase superfamily.PPP Fe-Zn-dependent phosphatase families.PP2A-class  phosphatase complexes.scaffold component A	Vitvi17g00335	Vitvi15g01325	Vitvi01g00265
18.4.24.1.2.2	Protein modification.phosphorylation.serine/threonine protein phosphatase superfamily.PPP Fe-Zn-dependent phosphatase families.PP2A-class  phosphatase complexes.regulatory component B	Vitvi12g00422	Vitvi03g01411	Vitvi04g00371	Vitvi13g00670	Vitvi04g00068	Vitvi09g00208	Vitvi08g01609	Vitvi14g01608	Vitvi11g00395	Vitvi05g00338	Vitvi14g00643	Vitvi01g01521	Vitvi17g00856	Vitvi11g00210	Vitvi07g00630
18.4.24.1.2.3	Protein modification.phosphorylation.serine/threonine protein phosphatase superfamily.PPP Fe-Zn-dependent phosphatase families.PP2A-class  phosphatase complexes.regulatory component B1	Vitvi12g00422	Vitvi03g01411	Vitvi04g00371	Vitvi13g00670	Vitvi08g01609	Vitvi14g01608	Vitvi11g00395	Vitvi01g01521
18.4.24.1.2.4	Protein modification.phosphorylation.serine/threonine protein phosphatase superfamily.PPP Fe-Zn-dependent phosphatase families.PP2A-class  phosphatase complexes.regulatory component B2	Vitvi14g00643	Vitvi05g00338	Vitvi07g00630
18.4.24.1.2.5	Protein modification.phosphorylation.serine/threonine protein phosphatase superfamily.PPP Fe-Zn-dependent phosphatase families.PP2A-class  phosphatase complexes.catalytic component C	Vitvi14g01852	Vitvi01g00870	Vitvi17g00505	Vitvi06g00085
18.4.24.1.3	Protein modification.phosphorylation.serine/threonine protein phosphatase superfamily.PPP Fe-Zn-dependent phosphatase families.PP4-class phosphatase complex	Vitvi16g01540	Vitvi05g00101	Vitvi19g00577
18.4.24.1.3.1	Protein modification.phosphorylation.serine/threonine protein phosphatase superfamily.PPP Fe-Zn-dependent phosphatase families.PP4-class phosphatase complex.catalytic component PP4c	Vitvi19g00577
18.4.24.1.3.2	Protein modification.phosphorylation.serine/threonine protein phosphatase superfamily.PPP Fe-Zn-dependent phosphatase families.PP4-class phosphatase complex.regulatory component PP4R2L	Vitvi16g01540
18.4.24.1.3.3	Protein modification.phosphorylation.serine/threonine protein phosphatase superfamily.PPP Fe-Zn-dependent phosphatase families.PP4-class phosphatase complex.regulatory component PP4R3	Vitvi05g00101
18.4.24.1.5	Protein modification.phosphorylation.serine/threonine protein phosphatase superfamily.PPP Fe-Zn-dependent phosphatase families.PP6-class phosphatase	Vitvi10g01555
18.4.24.1.6	Protein modification.phosphorylation.serine/threonine protein phosphatase superfamily.PPP Fe-Zn-dependent phosphatase families.PP7-class phosphatase	Vitvi04g01742	Vitvi09g00398
18.4.24.1.7	Protein modification.phosphorylation.serine/threonine protein phosphatase superfamily.PPP Fe-Zn-dependent phosphatase families.PPKL-class phosphatase (BSU/BSL)	Vitvi06g00898	Vitvi07g00223	Vitvi13g01044	Vitvi13g01044
18.4.24.1.8	Protein modification.phosphorylation.serine/threonine protein phosphatase superfamily.PPP Fe-Zn-dependent phosphatase families.Shewanella-like phosphatase (SLP)	Vitvi06g00725	Vitvi05g00015
18.4.24.2	Protein modification.phosphorylation.serine/threonine protein phosphatase superfamily.PPM/PP2C Mn/Mg-dependent phosphatase families	Vitvi12g00277	Vitvi02g00126	Vitvi12g00477	Vitvi03g00167	Vitvi09g00156	Vitvi11g00137	Vitvi04g01184	Vitvi18g00072	Vitvi02g00678	Vitvi16g00918	Vitvi09g01220	Vitvi04g00606	Vitvi05g00314	Vitvi07g00080	Vitvi08g01124	Vitvi07g01631	Vitvi19g00199	Vitvi05g00141	Vitvi18g00806	Vitvi11g00270	Vitvi01g00639	Vitvi16g00916	Vitvi14g00161	Vitvi06g00533	Vitvi07g00506	Vitvi08g01194	Vitvi04g02280	Vitvi04g00060	Vitvi16g00879	Vitvi01g01808	Vitvi13g00210	Vitvi02g00141	Vitvi03g00605	Vitvi16g00905	Vitvi09g00297	Vitvi08g01739	Vitvi16g01985	Vitvi06g00456	Vitvi01g00325	Vitvi05g00055	Vitvi18g00686	Vitvi13g00344	Vitvi08g02080	Vitvi09g01017	Vitvi19g00931	Vitvi07g00079	Vitvi14g00128	Vitvi12g00864	Vitvi04g00127	Vitvi09g00292	Vitvi07g01368	Vitvi18g00408	Vitvi07g01889
18.4.24.2.1	Protein modification.phosphorylation.serine/threonine protein phosphatase superfamily.PPM/PP2C Mn/Mg-dependent phosphatase families.clade A phosphatase	Vitvi16g00879	Vitvi02g00126	Vitvi02g00141	Vitvi09g00297	Vitvi09g00156	Vitvi16g01985	Vitvi11g00137	Vitvi09g00292	Vitvi04g00127	Vitvi11g00270	Vitvi06g00533	Vitvi13g00344
18.4.24.2.2	Protein modification.phosphorylation.serine/threonine protein phosphatase superfamily.PPM/PP2C Mn/Mg-dependent phosphatase families.clade B phosphatase	Vitvi01g00639
18.4.24.2.3	Protein modification.phosphorylation.serine/threonine protein phosphatase superfamily.PPM/PP2C Mn/Mg-dependent phosphatase families.clade C phosphatase	Vitvi08g01194	Vitvi05g00314	Vitvi01g01808	Vitvi06g00456	Vitvi02g00678	Vitvi07g00506
18.4.24.2.4	Protein modification.phosphorylation.serine/threonine protein phosphatase superfamily.PPM/PP2C Mn/Mg-dependent phosphatase families.clade D phosphatase	Vitvi04g02280	Vitvi13g00210	Vitvi08g01124	Vitvi03g00605	Vitvi07g01631	Vitvi08g01739	Vitvi03g00167	Vitvi05g00141	Vitvi18g00686
18.4.24.2.5	Protein modification.phosphorylation.serine/threonine protein phosphatase superfamily.PPM/PP2C Mn/Mg-dependent phosphatase families.clade E phosphatase	Vitvi08g02080	Vitvi04g00060	Vitvi19g00931	Vitvi12g00477	Vitvi04g01184	Vitvi05g00055	Vitvi14g00161
18.4.24.2.6	Protein modification.phosphorylation.serine/threonine protein phosphatase superfamily.PPM/PP2C Mn/Mg-dependent phosphatase families.clade F phosphatase	Vitvi12g00277	Vitvi09g01017	Vitvi19g00199	Vitvi12g00864	Vitvi07g01368	Vitvi18g00408
18.4.24.2.7	Protein modification.phosphorylation.serine/threonine protein phosphatase superfamily.PPM/PP2C Mn/Mg-dependent phosphatase families.clade G phosphatase	Vitvi07g01889	Vitvi18g00072
18.4.24.2.8	Protein modification.phosphorylation.serine/threonine protein phosphatase superfamily.PPM/PP2C Mn/Mg-dependent phosphatase families.clade H phosphatase	Vitvi16g00905	Vitvi14g00128	Vitvi01g00325	Vitvi18g00806	Vitvi16g00916	Vitvi16g00918
18.4.24.2.9	Protein modification.phosphorylation.serine/threonine protein phosphatase superfamily.PPM/PP2C Mn/Mg-dependent phosphatase families.clade I phosphatase	Vitvi09g01220	Vitvi04g00606
18.4.24.2.10	Protein modification.phosphorylation.serine/threonine protein phosphatase superfamily.PPM/PP2C Mn/Mg-dependent phosphatase families.clade J phosphatase	Vitvi07g00080	Vitvi07g00079	Vitvi02g00141
18.4.25	Protein modification.phosphorylation.aspartate-based protein phosphatase superfamily	Vitvi10g02344	Vitvi01g01645	Vitvi14g01402	Vitvi02g00667	Vitvi08g01354	Vitvi10g00716	Vitvi11g00674	Vitvi07g03141	Vitvi08g01524	Vitvi19g02381	Vitvi19g02382	Vitvi19g00660	Vitvi13g01091	Vitvi10g00223	Vitvi08g00645	Vitvi13g00051	Vitvi12g01998	Vitvi12g00706	Vitvi01g01749	Vitvi17g00493
18.4.25.1	Protein modification.phosphorylation.aspartate-based protein phosphatase superfamily.FCP phosphatase families	Vitvi10g02344	Vitvi10g00716	Vitvi08g00645	Vitvi01g01645	Vitvi19g00660	Vitvi11g00674	Vitvi13g00051	Vitvi14g01402	Vitvi08g01524	Vitvi19g02381	Vitvi19g02382	Vitvi12g01998	Vitvi13g01091	Vitvi12g00706	Vitvi01g01749	Vitvi08g01354	Vitvi17g00493
18.4.25.1.1	Protein modification.phosphorylation.aspartate-based protein phosphatase superfamily.FCP phosphatase families.subcluster B phosphatase	Vitvi13g01091	Vitvi01g01645	Vitvi10g00716
18.4.25.1.3	Protein modification.phosphorylation.aspartate-based protein phosphatase superfamily.FCP phosphatase families.subcluster E phosphatase	Vitvi08g00645	Vitvi13g00051
18.4.25.1.4	Protein modification.phosphorylation.aspartate-based protein phosphatase superfamily.FCP phosphatase families.subcluster G phosphatase	Vitvi19g00660	Vitvi12g00706
18.4.25.1.5	Protein modification.phosphorylation.aspartate-based protein phosphatase superfamily.FCP phosphatase families.subcluster H/CPL1-2 phosphatase	Vitvi08g01354	Vitvi10g02344
18.4.25.1.6	Protein modification.phosphorylation.aspartate-based protein phosphatase superfamily.FCP phosphatase families.subcluster H/CPL3-4 phosphatase	Vitvi01g01749	Vitvi19g02381	Vitvi19g02382	Vitvi11g00674
18.4.25.1.7	Protein modification.phosphorylation.aspartate-based protein phosphatase superfamily.FCP phosphatase families.subcluster I phosphatase	Vitvi17g00493	Vitvi14g01402	Vitvi08g01524
18.4.25.1.8	Protein modification.phosphorylation.aspartate-based protein phosphatase superfamily.FCP phosphatase families.subcluster J phosphatase	Vitvi12g01998
18.4.25.2	Protein modification.phosphorylation.aspartate-based protein phosphatase superfamily.phosphatase (CIN)	Vitvi07g03141	Vitvi10g00223
18.4.25.3	Protein modification.phosphorylation.aspartate-based protein phosphatase superfamily.phosphatase (EYA)	Vitvi02g00667
18.5	Protein modification.ADP-ribosylation	Vitvi07g00337	Vitvi05g01691	Vitvi06g01470	Vitvi07g00574
18.5.1	Protein modification.ADP-ribosylation.poly(ADP-ribose) polymerase (PARP)	Vitvi07g00337	Vitvi06g01470	Vitvi07g00574
18.5.2	Protein modification.ADP-ribosylation.poly(ADP-ribose) glycohydrolase (PARG)	Vitvi05g01691
18.6	Protein modification.tyrosine sulfation	Vitvi06g00270
18.6.1	Protein modification.tyrosine sulfation.tyrosyl protein sulfotransferase	Vitvi06g00270
18.7	Protein modification.S-nitrosylation	Vitvi18g02775	Vitvi07g00708	Vitvi04g01390	Vitvi18g02774
18.7.1	Protein modification.S-nitrosylation.S-nitrosoglutathione reductase (GSNOR)	Vitvi07g00708
18.7.2	Protein modification.S-nitrosylation.protein-S-nitrosothiol reductase (TRX5)	Vitvi18g02775	Vitvi04g01390	Vitvi18g02774
18.8	Protein modification.S-glutathionylation	Vitvi01g02131	Vitvi19g02161	Vitvi02g00335	Vitvi17g01379	Vitvi15g01736	Vitvi08g02226	Vitvi19g01311	Vitvi18g01623	Vitvi07g00285	Vitvi19g02197	Vitvi19g01338	Vitvi07g00286	Vitvi14g00169	Vitvi06g00372	Vitvi19g01042	Vitvi05g01962	Vitvi07g00259	Vitvi19g02192	Vitvi05g00342	Vitvi19g01032	Vitvi08g02228	Vitvi17g01465	Vitvi04g00880	Vitvi17g01381	Vitvi12g02159	Vitvi12g00080	Vitvi19g02152	Vitvi19g01334	Vitvi19g02145	Vitvi11g01646	Vitvi06g01724	Vitvi06g01725	Vitvi07g00255	Vitvi15g00231	Vitvi19g01328	Vitvi18g02597	Vitvi01g02287	Vitvi05g00920	Vitvi19g01021	Vitvi19g02147	Vitvi19g02378	Vitvi19g02189	Vitvi10g00508	Vitvi07g00734	Vitvi10g00840	Vitvi04g01401	Vitvi01g00888	Vitvi07g00256	Vitvi04g00884	Vitvi19g01326	Vitvi12g00251	Vitvi08g00957	Vitvi07g00283	Vitvi06g01725	Vitvi15g01730	Vitvi05g00910	Vitvi08g02227	Vitvi05g01963	Vitvi19g02374	Vitvi15g00746	Vitvi19g02257	Vitvi19g01305	Vitvi07g02596	Vitvi10g00871	Vitvi04g01788	Vitvi13g00208	Vitvi19g02150	Vitvi19g02149	Vitvi08g01129	Vitvi05g00343	Vitvi05g01960	Vitvi17g01467	Vitvi04g00841	Vitvi16g01501	Vitvi01g01007	Vitvi17g01466	Vitvi07g02190	Vitvi07g00736	Vitvi16g01498	Vitvi17g01380	Vitvi05g00905	Vitvi15g00172	Vitvi14g01734	Vitvi07g02188	Vitvi15g00160	Vitvi14g01507	Vitvi08g01137	Vitvi19g01308	Vitvi18g00152	Vitvi19g01017	Vitvi01g00889	Vitvi01g00893	Vitvi07g02189	Vitvi16g01499	Vitvi17g01382	Vitvi07g00733	Vitvi01g02132	Vitvi06g01727	Vitvi19g01048	Vitvi17g00844	Vitvi12g00081	Vitvi07g00735	Vitvi05g02001	Vitvi12g02758	Vitvi05g01959	Vitvi05g01961	Vitvi17g00592	Vitvi15g00172	Vitvi19g01320
18.8.1	Protein modification.S-glutathionylation.glutathione S-transferase activities	Vitvi01g02131	Vitvi19g02161	Vitvi02g00335	Vitvi17g01379	Vitvi15g01736	Vitvi08g02226	Vitvi19g01311	Vitvi18g01623	Vitvi07g00285	Vitvi19g02197	Vitvi19g01338	Vitvi07g00286	Vitvi14g00169	Vitvi06g00372	Vitvi19g01042	Vitvi05g01962	Vitvi19g02192	Vitvi19g01032	Vitvi08g02228	Vitvi17g01465	Vitvi04g00880	Vitvi17g01381	Vitvi12g02159	Vitvi12g00080	Vitvi19g02152	Vitvi19g01334	Vitvi19g02145	Vitvi06g01724	Vitvi06g01725	Vitvi15g00231	Vitvi19g01328	Vitvi18g02597	Vitvi05g00920	Vitvi19g01021	Vitvi19g02147	Vitvi19g02378	Vitvi19g02189	Vitvi07g00734	Vitvi01g00888	Vitvi04g00884	Vitvi19g01326	Vitvi08g00957	Vitvi07g00283	Vitvi06g01725	Vitvi15g01730	Vitvi05g00910	Vitvi08g02227	Vitvi05g01963	Vitvi19g02374	Vitvi15g00746	Vitvi19g02257	Vitvi19g01305	Vitvi10g00871	Vitvi13g00208	Vitvi19g02150	Vitvi19g02149	Vitvi08g01129	Vitvi05g01960	Vitvi17g01467	Vitvi04g00841	Vitvi16g01501	Vitvi01g01007	Vitvi17g01466	Vitvi07g02190	Vitvi07g00736	Vitvi16g01498	Vitvi17g01380	Vitvi05g00905	Vitvi15g00172	Vitvi07g02188	Vitvi15g00160	Vitvi08g01137	Vitvi19g01308	Vitvi18g00152	Vitvi19g01017	Vitvi01g00889	Vitvi01g00893	Vitvi07g02189	Vitvi16g01499	Vitvi17g01382	Vitvi01g02132	Vitvi06g01727	Vitvi19g01048	Vitvi12g00081	Vitvi07g00735	Vitvi05g02001	Vitvi12g02758	Vitvi05g01959	Vitvi05g01961	Vitvi17g00592	Vitvi15g00172	Vitvi19g01320
18.8.1.1	Protein modification.S-glutathionylation.glutathione S-transferase activities.class zeta glutathione S-transferase	Vitvi12g02758	Vitvi15g00746	Vitvi12g02159
18.8.1.2	Protein modification.S-glutathionylation.glutathione S-transferase activities.class theta glutathione S-transferase	Vitvi02g00335
18.8.1.3	Protein modification.S-glutathionylation.glutathione S-transferase activities.class lambda glutathione S-transferase	Vitvi08g01137	Vitvi06g00372	Vitvi13g00208	Vitvi08g01129
18.8.1.4	Protein modification.S-glutathionylation.glutathione S-transferase activities.class tau glutathione S-transferase	Vitvi06g01725	Vitvi15g01730	Vitvi05g00910	Vitvi01g02131	Vitvi08g02227	Vitvi05g01963	Vitvi19g02161	Vitvi19g02374	Vitvi19g01308	Vitvi17g01379	Vitvi15g01736	Vitvi19g02257	Vitvi19g01305	Vitvi19g01017	Vitvi10g00871	Vitvi08g02226	Vitvi19g02150	Vitvi19g01311	Vitvi19g02149	Vitvi19g02152	Vitvi19g01334	Vitvi01g00889	Vitvi19g02145	Vitvi18g01623	Vitvi01g00893	Vitvi06g01724	Vitvi06g01725	Vitvi19g02197	Vitvi19g01338	Vitvi16g01499	Vitvi17g01382	Vitvi15g00231	Vitvi19g01328	Vitvi14g00169	Vitvi18g02597	Vitvi05g01960	Vitvi19g01042	Vitvi01g02132	Vitvi05g01962	Vitvi19g02192	Vitvi06g01727	Vitvi19g01021	Vitvi19g02147	Vitvi05g00920	Vitvi17g01467	Vitvi19g02378	Vitvi04g00841	Vitvi16g01501	Vitvi01g01007	Vitvi19g02189	Vitvi19g01048	Vitvi07g00734	Vitvi19g01032	Vitvi17g01466	Vitvi07g00735	Vitvi07g00736	Vitvi16g01498	Vitvi05g02001	Vitvi17g01380	Vitvi01g00888	Vitvi05g01959	Vitvi05g00905	Vitvi08g02228	Vitvi05g01961	Vitvi17g00592	Vitvi19g01326	Vitvi15g00172	Vitvi17g01465	Vitvi15g00172	Vitvi19g01320	Vitvi08g00957	Vitvi15g00160	Vitvi17g01381
18.8.1.5	Protein modification.S-glutathionylation.glutathione S-transferase activities.class phi glutathione S-transferase	Vitvi07g00285	Vitvi07g02189	Vitvi04g00884	Vitvi18g00152	Vitvi07g00283	Vitvi04g00880	Vitvi07g02188	Vitvi07g00286	Vitvi12g00081	Vitvi12g00080	Vitvi07g02190
18.8.2	Protein modification.S-glutathionylation.glutaredoxin	Vitvi07g00259	Vitvi04g01401	Vitvi17g00844	Vitvi11g01646	Vitvi01g02287	Vitvi12g00251	Vitvi07g00256	Vitvi05g00343	Vitvi07g00255	Vitvi07g00733	Vitvi14g01734	Vitvi07g02596	Vitvi10g00508	Vitvi04g01788	Vitvi05g00342	Vitvi10g00840	Vitvi14g01507
18.9	Protein modification.hydroxylation	Vitvi04g02185	Vitvi03g00612	Vitvi05g00383	Vitvi05g01360	Vitvi03g00609	Vitvi14g03047	Vitvi18g00172	Vitvi16g01056	Vitvi07g01624
18.9.1	Protein modification.hydroxylation.prolyl hydroxylase	Vitvi04g02185	Vitvi03g00612	Vitvi05g00383	Vitvi05g01360	Vitvi03g00609	Vitvi14g03047	Vitvi18g00172	Vitvi16g01056	Vitvi07g01624
18.10	Protein modification.targeting peptide maturation	Vitvi14g00267	Vitvi14g00073	Vitvi02g00840	Vitvi13g00021	Vitvi13g02037	Vitvi08g01359	Vitvi14g01636	Vitvi02g00311	Vitvi15g01114	Vitvi11g00331	Vitvi09g00271	Vitvi12g00377	Vitvi18g00010	Vitvi14g02042	Vitvi18g00856	Vitvi17g00712	Vitvi16g00783	Vitvi16g01051	Vitvi08g00072	Vitvi11g00240	Vitvi19g00012	Vitvi05g00874	Vitvi04g02250	Vitvi11g00209	Vitvi10g01837	Vitvi08g01867	Vitvi03g00485	Vitvi09g00576	Vitvi18g02526	Vitvi10g00749	Vitvi14g00798	Vitvi10g00770	Vitvi10g00771	Vitvi01g01627	Vitvi01g00065	Vitvi05g01361	Vitvi05g01481	Vitvi05g00433	Vitvi03g00835	Vitvi11g00327	Vitvi06g01242	Vitvi11g01433	Vitvi08g00113
18.10.1	Protein modification.targeting peptide maturation.endomembrane system	Vitvi14g00267	Vitvi02g00840	Vitvi13g02037	Vitvi02g00311	Vitvi15g01114	Vitvi11g00331	Vitvi17g00712	Vitvi16g01051	Vitvi08g00072	Vitvi04g02250	Vitvi09g00576	Vitvi14g00798	Vitvi01g01627	Vitvi05g01361	Vitvi05g01481	Vitvi05g00433	Vitvi03g00835	Vitvi06g01242	Vitvi11g01433
18.10.1.1	Protein modification.targeting peptide maturation.endomembrane system.SPC endoplasmic signal peptidase complex	Vitvi14g00267	Vitvi05g00433	Vitvi13g02037	Vitvi09g00576	Vitvi11g01433	Vitvi01g01627
18.10.1.1.1	Protein modification.targeting peptide maturation.endomembrane system.SPC endoplasmic signal peptidase complex.catalytic component SEC11	Vitvi11g01433	Vitvi09g00576
18.10.1.1.2	Protein modification.targeting peptide maturation.endomembrane system.SPC endoplasmic signal peptidase complex.component SPCs1	Vitvi01g01627
18.10.1.1.3	Protein modification.targeting peptide maturation.endomembrane system.SPC endoplasmic signal peptidase complex.component SPCs2	Vitvi13g02037
18.10.1.1.4	Protein modification.targeting peptide maturation.endomembrane system.SPC endoplasmic signal peptidase complex.component SPCs3	Vitvi14g00267	Vitvi05g00433
18.10.1.2	Protein modification.targeting peptide maturation.endomembrane system.site-1 protease (S1P)	Vitvi11g00331
18.10.1.4	Protein modification.targeting peptide maturation.endomembrane system.signal peptidase (SPP)	Vitvi05g01361	Vitvi02g00840	Vitvi03g00835	Vitvi16g01051	Vitvi02g00311	Vitvi06g01242	Vitvi15g01114
18.10.1.5	Protein modification.targeting peptide maturation.endomembrane system.gamma secretase complex	Vitvi05g01481	Vitvi17g00712	Vitvi08g00072	Vitvi14g00798	Vitvi04g02250
18.10.1.5.1	Protein modification.targeting peptide maturation.endomembrane system.gamma secretase complex.catalytic component PS	Vitvi08g00072	Vitvi17g00712
18.10.1.5.2	Protein modification.targeting peptide maturation.endomembrane system.gamma secretase complex.component NCT	Vitvi14g00798
18.10.1.5.3	Protein modification.targeting peptide maturation.endomembrane system.gamma secretase complex.component PEN2	Vitvi04g02250
18.10.1.5.4	Protein modification.targeting peptide maturation.endomembrane system.gamma secretase complex.component APH1	Vitvi05g01481
18.10.2	Protein modification.targeting peptide maturation.mitochondrion	Vitvi14g00073	Vitvi14g02042	Vitvi11g00209	Vitvi03g00485	Vitvi16g00783	Vitvi08g01359	Vitvi14g01636	Vitvi11g00240	Vitvi10g00749	Vitvi19g00012	Vitvi09g00271	Vitvi10g00770	Vitvi10g00771	Vitvi01g00065
18.10.2.1	Protein modification.targeting peptide maturation.mitochondrion.IMP inner mitochondrial membrane signal peptidase heterodimer	Vitvi08g01359	Vitvi10g00749	Vitvi19g00012
18.10.2.1.1	Protein modification.targeting peptide maturation.mitochondrion.IMP inner mitochondrial membrane signal peptidase heterodimer.component IMP1	Vitvi10g00749	Vitvi19g00012
18.10.2.1.2	Protein modification.targeting peptide maturation.mitochondrion.IMP inner mitochondrial membrane signal peptidase heterodimer.component IMP2	Vitvi08g01359
18.10.2.2	Protein modification.targeting peptide maturation.mitochondrion.MPP mitochondrial signal peptidase heterodimer	Vitvi14g02042	Vitvi11g00240	Vitvi09g00271	Vitvi10g00770	Vitvi10g00771	Vitvi01g00065
18.10.2.2.1	Protein modification.targeting peptide maturation.mitochondrion.MPP mitochondrial signal peptidase heterodimer.subunit alpha	Vitvi09g00271	Vitvi10g00770	Vitvi10g00771	Vitvi11g00240
18.10.2.2.2	Protein modification.targeting peptide maturation.mitochondrion.MPP mitochondrial signal peptidase heterodimer.subunit beta	Vitvi14g02042	Vitvi01g00065
18.10.2.3	Protein modification.targeting peptide maturation.mitochondrion.preprotein processing peptidase (ICP55)	Vitvi14g00073	Vitvi11g00209
18.10.2.4	Protein modification.targeting peptide maturation.mitochondrion.mitochondrial intermediate peptidase (OCT1/MIP)	Vitvi16g00783
18.10.2.5	Protein modification.targeting peptide maturation.mitochondrion.preprotein processing peptidase (ATP23)	Vitvi14g01636
18.10.2.6	Protein modification.targeting peptide maturation.mitochondrion.targeting peptid degrading peptidase (PreP)	Vitvi03g00485
18.10.3	Protein modification.targeting peptide maturation.plastid	Vitvi10g01837	Vitvi18g00856	Vitvi08g01867	Vitvi11g00327	Vitvi13g00021	Vitvi18g00010	Vitvi18g02526	Vitvi12g00377	Vitvi05g00874	Vitvi08g00113
18.10.3.1	Protein modification.targeting peptide maturation.plastid.plastidial protease (EGY)	Vitvi13g00021	Vitvi08g00113
18.10.3.2	Protein modification.targeting peptide maturation.plastid.plastidial inner envelope protease (AraSP)	Vitvi12g00377
18.10.3.3	Protein modification.targeting peptide maturation.plastid.carboxy-terminal processing peptidase (CtpA)	Vitvi10g01837	Vitvi05g00874	Vitvi08g01867
18.10.3.4	Protein modification.targeting peptide maturation.plastid.plastidic signal peptidase (PLSP/TPP)	Vitvi11g00327	Vitvi18g02526	Vitvi18g00856
18.10.3.5	Protein modification.targeting peptide maturation.plastid.stromal processing peptidase (SPP)	Vitvi18g00010
18.11	Protein modification.disulfide bond formation	Vitvi18g01104	Vitvi01g00382	Vitvi18g01726	Vitvi03g00621	Vitvi12g00453	Vitvi19g01465	Vitvi04g01524	Vitvi03g01568	Vitvi10g01558	Vitvi10g00841	Vitvi04g01541
18.11.1	Protein modification.disulfide bond formation.endoplasmic reticulum	Vitvi12g00453	Vitvi19g01465	Vitvi10g00841	Vitvi18g01726
18.11.1.1	Protein modification.disulfide bond formation.endoplasmic reticulum.thiol-disulfide oxidoreductase (ERO)	Vitvi19g01465	Vitvi10g00841
18.11.1.2	Protein modification.disulfide bond formation.endoplasmic reticulum.protein disulfide isomerase (PDI-M)	Vitvi12g00453
18.11.1.3	Protein modification.disulfide bond formation.endoplasmic reticulum.protein disulfide isomerase (PDI8)	Vitvi18g01726
18.11.2	Protein modification.disulfide bond formation.chloroplast	Vitvi03g01568	Vitvi18g01104	Vitvi04g01541	Vitvi04g01524
18.11.2.1	Protein modification.disulfide bond formation.chloroplast.thiol-disulfide oxidoreductase (LTO1)	Vitvi04g01541	Vitvi04g01524
18.11.2.2	Protein modification.disulfide bond formation.chloroplast.protein disulfide isomerase (LQY1)	Vitvi18g01104
18.11.2.3	Protein modification.disulfide bond formation.chloroplast.protein disulfide isomerase (CYO1)	Vitvi03g01568
18.11.3	Protein modification.disulfide bond formation.mitochondrion	Vitvi10g01558	Vitvi03g00621
18.11.3.1	Protein modification.disulfide bond formation.mitochondrion.sulfhydryl oxidase (ERV1)	Vitvi03g00621
18.11.3.2	Protein modification.disulfide bond formation.mitochondrion.disulfide carrier protein (MIA40)	Vitvi10g01558
18.11.4	Protein modification.disulfide bond formation.apoplast	Vitvi01g00382
18.11.4.1	Protein modification.disulfide bond formation.apoplast.atypical quiescin sulfhydryl oxidase (QSOX)	Vitvi01g00382
18.12	Protein modification.protein folding	Vitvi05g00120	Vitvi00g01011	Vitvi11g00603	Vitvi01g00968	Vitvi19g01640	Vitvi19g00273	Vitvi04g00450	Vitvi03g00127	Vitvi05g01566	Vitvi00g00922	Vitvi01g01705	Vitvi04g00119	Vitvi08g01421	Vitvi07g03105	Vitvi06g01211	Vitvi08g01556	Vitvi14g01782	Vitvi03g01151	Vitvi04g01437	Vitvi19g00732	Vitvi13g00320	Vitvi07g01581	Vitvi07g02871	Vitvi03g00104	Vitvi17g01370	Vitvi17g00626	Vitvi08g00941	Vitvi14g00560	Vitvi19g00273	Vitvi08g01288	Vitvi01g01874	Vitvi03g01845	Vitvi01g00081	Vitvi01g01780	Vitvi13g01353	Vitvi03g01843	Vitvi17g00384	Vitvi19g00569	Vitvi07g00508	Vitvi06g01431	Vitvi07g02869	Vitvi19g01349	Vitvi15g00819	Vitvi03g00457	Vitvi07g00067	Vitvi18g00641	Vitvi06g00643	Vitvi13g01702	Vitvi16g00830	Vitvi18g01124	Vitvi13g00046	Vitvi18g02483	Vitvi15g00574	Vitvi15g00575	Vitvi07g01793
18.12.1	Protein modification.protein folding.protein folding catalyst (Cyclophilin)	Vitvi05g00120	Vitvi11g00603	Vitvi01g00968	Vitvi19g01640	Vitvi19g00273	Vitvi04g00450	Vitvi03g00127	Vitvi01g01705	Vitvi04g00119	Vitvi08g01421	Vitvi07g03105	Vitvi14g01782	Vitvi07g01581	Vitvi03g00104	Vitvi14g00560	Vitvi19g00273	Vitvi03g01845	Vitvi13g01353	Vitvi03g01843	Vitvi17g00384	Vitvi07g00508	Vitvi06g01431	Vitvi15g00819	Vitvi03g00457	Vitvi07g00067	Vitvi06g00643	Vitvi18g01124	Vitvi13g00046
18.12.2	Protein modification.protein folding.protein folding catalyst (FKBP)	Vitvi00g01011	Vitvi05g01566	Vitvi00g00922	Vitvi03g01151	Vitvi08g01556	Vitvi19g00732	Vitvi13g00320	Vitvi07g02871	Vitvi17g01370	Vitvi08g00941	Vitvi08g01288	Vitvi01g01874	Vitvi01g00081	Vitvi01g01780	Vitvi07g02869	Vitvi19g01349	Vitvi18g00641	Vitvi13g01702	Vitvi16g00830	Vitvi18g02483	Vitvi15g00574	Vitvi15g00575	Vitvi07g01793
18.12.3	Protein modification.protein folding.nascent polypeptide chaperone (TF)	Vitvi19g00569
18.12.4	Protein modification.protein folding.peptidyl-prolyl isomerase (Parvulin)	Vitvi06g01211	Vitvi17g00626	Vitvi04g01437
19	Protein homeostasis	Vitvi16g01333	Vitvi14g00772	Vitvi04g00251	Vitvi00g01123	Vitvi06g00896	Vitvi01g01800	Vitvi09g01233	Vitvi13g02010	Vitvi02g00708	Vitvi10g00064	Vitvi11g01279	Vitvi01g01629	Vitvi12g01841	Vitvi04g01940	Vitvi06g00476	Vitvi10g00217	Vitvi18g01012	Vitvi02g00005	Vitvi17g01036	Vitvi10g00837	Vitvi14g01586	Vitvi16g00783	Vitvi07g01393	Vitvi03g01575	Vitvi19g00781	Vitvi07g02940	Vitvi16g01413	Vitvi08g02121	Vitvi16g01343	Vitvi15g00832	Vitvi08g00070	Vitvi03g00702	Vitvi06g01460	Vitvi14g01313	Vitvi11g00813	Vitvi13g00029	Vitvi17g00171	Vitvi01g00230	Vitvi18g00462	Vitvi09g00861	Vitvi18g02150	Vitvi01g01505	Vitvi07g00109	Vitvi05g00041	Vitvi14g00380	Vitvi04g01796	Vitvi04g01797	Vitvi06g01365	Vitvi11g00869	Vitvi14g03036	Vitvi18g00938	Vitvi01g00850	Vitvi05g01520	Vitvi03g00386	Vitvi18g00181	Vitvi01g00402	Vitvi01g01816	Vitvi13g02473	Vitvi05g01641	Vitvi06g01556	Vitvi14g03035	Vitvi18g01276	Vitvi13g00490	Vitvi16g02057	Vitvi13g01571	Vitvi07g00765	Vitvi03g00139	Vitvi03g00704	Vitvi05g01567	Vitvi05g01568	Vitvi05g00486	Vitvi14g01867	Vitvi08g01854	Vitvi02g00505	Vitvi16g01838	Vitvi14g00029	Vitvi04g01802	Vitvi09g00817	Vitvi18g01526	Vitvi02g00384	Vitvi18g00002	Vitvi14g00668	Vitvi13g00640	Vitvi15g00768	Vitvi16g01842	Vitvi09g00012	Vitvi08g00896	Vitvi17g00748	Vitvi03g00699	Vitvi14g01390	Vitvi10g01110	Vitvi10g00136	Vitvi02g01768	Vitvi15g00082	Vitvi05g00112	Vitvi04g01546	Vitvi07g02787	Vitvi08g01469	Vitvi13g02008	Vitvi14g00969	Vitvi13g01240	Vitvi07g01447	Vitvi19g01302	Vitvi03g00229	Vitvi17g00665	Vitvi06g00347	Vitvi13g02016	Vitvi02g01777	Vitvi04g00374	Vitvi12g02051	Vitvi06g01924	Vitvi13g02024	Vitvi03g00372	Vitvi07g00549	Vitvi12g01670	Vitvi19g00490	Vitvi19g00403	Vitvi04g02243	Vitvi13g01770	Vitvi06g00561	Vitvi18g00188	Vitvi16g01352	Vitvi04g00641	Vitvi12g01839	Vitvi14g01228	Vitvi02g01208	Vitvi08g00908	Vitvi18g00773	Vitvi09g01272	Vitvi11g01130	Vitvi03g00364	Vitvi04g01799	Vitvi15g01113	Vitvi03g01576	Vitvi01g00706	Vitvi04g00335	Vitvi01g01769	Vitvi05g01392	Vitvi04g00214	Vitvi18g00441	Vitvi03g00367	Vitvi06g00075	Vitvi04g01198	Vitvi05g00160	Vitvi07g00228	Vitvi01g00782	Vitvi13g01820	Vitvi13g00576	Vitvi08g01043	Vitvi06g00657	Vitvi15g00618	Vitvi09g00965	Vitvi13g00382	Vitvi11g00331	Vitvi08g01201	Vitvi19g01363	Vitvi08g02128	Vitvi07g01640	Vitvi14g03038	Vitvi07g00394	Vitvi18g02779	Vitvi11g00429	Vitvi02g01651	Vitvi02g01652	Vitvi16g00878	Vitvi03g00475	Vitvi14g01006	Vitvi03g00130	Vitvi01g01738	Vitvi08g01542	Vitvi06g00602	Vitvi04g02275	Vitvi09g00096	Vitvi14g03061	Vitvi00g00443	Vitvi01g00137	Vitvi06g00677	Vitvi14g01801	Vitvi17g00954	Vitvi03g00855	Vitvi04g00098	Vitvi15g01417	Vitvi18g02418	Vitvi18g00483	Vitvi04g01044	Vitvi05g00319	Vitvi12g01904	Vitvi15g01016	Vitvi09g00635	Vitvi09g00009	Vitvi05g01369	Vitvi01g00985	Vitvi18g00102	Vitvi03g00691	Vitvi01g00479	Vitvi06g01027	Vitvi13g00278	Vitvi08g00905	Vitvi18g01557	Vitvi08g00117	Vitvi18g01036	Vitvi14g02020	Vitvi01g02139	Vitvi14g03060	Vitvi17g00959	Vitvi17g01403	Vitvi19g00567	Vitvi08g01382	Vitvi19g01668	Vitvi01g00155	Vitvi16g00899	Vitvi01g01503	Vitvi06g00692	Vitvi17g00350	Vitvi18g00464	Vitvi17g00772	Vitvi15g00824	Vitvi08g00731	Vitvi10g00567	Vitvi11g00871	Vitvi07g00268	Vitvi10g00816	Vitvi11g01220	Vitvi02g01209	Vitvi02g00176	Vitvi18g01238	Vitvi18g02423	Vitvi17g00430	Vitvi13g00364	Vitvi13g00280	Vitvi11g00576	Vitvi17g00040	Vitvi14g00096	Vitvi15g01648	Vitvi11g01134	Vitvi05g00285	Vitvi18g00338	Vitvi16g00153	Vitvi14g01606	Vitvi08g01209	Vitvi04g00039	Vitvi18g00720	Vitvi02g00136	Vitvi18g00837	Vitvi04g02091	Vitvi17g00787	Vitvi02g00469	Vitvi12g02128	Vitvi08g00271	Vitvi05g00368	Vitvi10g01089	Vitvi02g00296	Vitvi08g01188	Vitvi07g00348	Vitvi07g00310	Vitvi07g00144	Vitvi00g00889	Vitvi05g00167	Vitvi08g00928	Vitvi01g01352	Vitvi04g01185	Vitvi16g00681	Vitvi07g02702	Vitvi10g01230	Vitvi17g00195	Vitvi01g00071	Vitvi07g00189	Vitvi06g01523	Vitvi18g01023	Vitvi13g02018	Vitvi03g01095	Vitvi09g00186	Vitvi03g00286	Vitvi10g01479	Vitvi12g02256	Vitvi03g00371	Vitvi08g01485	Vitvi16g00703	Vitvi03g01040	Vitvi13g00651	Vitvi11g00778	Vitvi12g00439	Vitvi08g02189	Vitvi06g00097	Vitvi05g01082	Vitvi03g00530	Vitvi06g00289	Vitvi01g01568	Vitvi13g00409	Vitvi18g00817	Vitvi08g00924	Vitvi14g00191	Vitvi09g00045	Vitvi11g00076	Vitvi04g00058	Vitvi03g00356	Vitvi11g00226	Vitvi11g00010	Vitvi17g00557	Vitvi11g01222	Vitvi17g00743	Vitvi10g01788	Vitvi04g01935	Vitvi04g00279	Vitvi08g00986	Vitvi03g01399	Vitvi18g00435	Vitvi04g02276	Vitvi06g01023	Vitvi07g00908	Vitvi05g02127	Vitvi13g01291	Vitvi06g01149	Vitvi12g00370	Vitvi04g00530	Vitvi04g01014	Vitvi06g01295	Vitvi12g00365	Vitvi15g01033	Vitvi13g02190	Vitvi15g00852	Vitvi03g01621	Vitvi01g00843	Vitvi01g02092	Vitvi18g03257	Vitvi13g00808	Vitvi06g01937	Vitvi06g01375	Vitvi17g00038	Vitvi06g01748	Vitvi18g00734	Vitvi06g00316	Vitvi06g00811	Vitvi06g00813	Vitvi03g00036	Vitvi14g01942	Vitvi18g00386	Vitvi13g00858	Vitvi13g01434	Vitvi14g01413	Vitvi13g02066	Vitvi13g02067	Vitvi03g00135	Vitvi01g01794	Vitvi15g01085	Vitvi04g00128	Vitvi04g01795	Vitvi11g00777	Vitvi01g01054	Vitvi08g02119	Vitvi08g02120	Vitvi07g00040	Vitvi03g00161	Vitvi06g00973	Vitvi15g00761	Vitvi19g02334	Vitvi19g00529	Vitvi07g01700	Vitvi10g00415	Vitvi16g01701	Vitvi01g00077	Vitvi12g01892	Vitvi06g01367	Vitvi08g01551	Vitvi04g01504	Vitvi17g00430	Vitvi16g01095	Vitvi19g00239	Vitvi19g02021	Vitvi07g01708	Vitvi19g00121	Vitvi07g00298	Vitvi09g00435	Vitvi16g01897	Vitvi13g01539	Vitvi06g00032	Vitvi11g01137	Vitvi08g01910	Vitvi13g00213	Vitvi08g01155	Vitvi15g01575	Vitvi13g02009	Vitvi12g02130	Vitvi00g00792	Vitvi08g01384	Vitvi09g01234	Vitvi13g01489	Vitvi01g00381	Vitvi19g00317	Vitvi15g00606	Vitvi15g00492	Vitvi18g00923	Vitvi02g00155	Vitvi11g01558	Vitvi09g00599	Vitvi10g00427	Vitvi15g01079	Vitvi04g01617	Vitvi17g00603	Vitvi14g01934	Vitvi19g02333	Vitvi14g00441	Vitvi05g00266	Vitvi06g01362	Vitvi04g00135	Vitvi09g00876	Vitvi10g01351	Vitvi01g01577	Vitvi18g00836	Vitvi11g00234	Vitvi07g00405	Vitvi12g02257	Vitvi18g00642	Vitvi03g00021	Vitvi01g00614	Vitvi07g01598	Vitvi07g00586	Vitvi14g03039	Vitvi06g00483	Vitvi01g00796	Vitvi10g00198	Vitvi07g01510	Vitvi13g00877	Vitvi03g01130	Vitvi19g00434	Vitvi18g00247	Vitvi09g00220	Vitvi03g00474	Vitvi05g00431	Vitvi01g01753	Vitvi02g00078	Vitvi19g00780	Vitvi17g01049	Vitvi05g00277	Vitvi14g02529	Vitvi13g01824	Vitvi14g01890	Vitvi19g00930	Vitvi04g01934	Vitvi14g02023	Vitvi03g00708	Vitvi13g02023	Vitvi12g01796	Vitvi18g00772	Vitvi09g01250	Vitvi02g00798	Vitvi03g00845	Vitvi14g01425	Vitvi18g00769	Vitvi03g00718	Vitvi14g00190	Vitvi07g01930	Vitvi07g01765	Vitvi01g01313	Vitvi07g01671	Vitvi08g01406	Vitvi12g00310	Vitvi19g01357	Vitvi15g00718	Vitvi08g01002	Vitvi01g00158	Vitvi13g00611	Vitvi08g00752	Vitvi18g00770	Vitvi18g00771	Vitvi06g01165	Vitvi18g02066	Vitvi06g01377	Vitvi18g02993	Vitvi06g01633	Vitvi12g00105	Vitvi12g02255	Vitvi18g01133	Vitvi16g01068	Vitvi13g00471	Vitvi17g00975	Vitvi14g01548	Vitvi05g00924	Vitvi04g01623	Vitvi11g00724	Vitvi08g01760	Vitvi04g00482	Vitvi09g00578	Vitvi02g00535	Vitvi16g00838	Vitvi04g00516	Vitvi19g00493	Vitvi07g01872	Vitvi08g00721	Vitvi07g01476	Vitvi04g00617	Vitvi15g01023	Vitvi14g01025	Vitvi04g01793	Vitvi08g01267	Vitvi12g00066	Vitvi16g00972	Vitvi10g00421	Vitvi16g00952	Vitvi02g00247	Vitvi04g00408	Vitvi10g00496	Vitvi11g00475	Vitvi16g01103	Vitvi18g01924	Vitvi11g00072	Vitvi18g00693	Vitvi08g00205	Vitvi19g00935	Vitvi15g01082	Vitvi02g00564	Vitvi07g01993	Vitvi14g00672	Vitvi02g00092	Vitvi09g00161	Vitvi06g01925	Vitvi10g00571	Vitvi05g00755	Vitvi07g00280	Vitvi11g00221	Vitvi05g00713	Vitvi04g01936	Vitvi12g01622	Vitvi10g00021	Vitvi10g00022	Vitvi06g00680	Vitvi17g00355	Vitvi11g00921	Vitvi08g01411	Vitvi07g00254	Vitvi10g02296	Vitvi03g01020	Vitvi08g01906	Vitvi18g01674	Vitvi01g00943	Vitvi17g00985	Vitvi04g01366	Vitvi18g00510	Vitvi04g01493	Vitvi07g01373	Vitvi06g00791	Vitvi03g00492	Vitvi06g00315	Vitvi03g00631	Vitvi14g02027	Vitvi10g02240	Vitvi02g00842	Vitvi19g00132	Vitvi02g00260	Vitvi08g01481	Vitvi05g00617	Vitvi06g00595	Vitvi18g00752	Vitvi02g01705	Vitvi19g00744	Vitvi03g00053	Vitvi07g01795	Vitvi06g00496	Vitvi11g00698	Vitvi16g01162	Vitvi07g00582	Vitvi06g00335	Vitvi03g01341	Vitvi01g00424	Vitvi06g00241	Vitvi06g00450	Vitvi04g01484	Vitvi16g02072	Vitvi14g03037	Vitvi05g01379	Vitvi13g00009	Vitvi04g01800	Vitvi18g00897	Vitvi19g00180	Vitvi07g02467	Vitvi09g00392	Vitvi07g01480	Vitvi14g01807	Vitvi07g01205	Vitvi14g01208	Vitvi14g02506	Vitvi10g00214	Vitvi01g01015	Vitvi01g01016	Vitvi10g00884	Vitvi09g01373	Vitvi07g01237	Vitvi08g02263	Vitvi18g00903	Vitvi16g01699	Vitvi08g01010	Vitvi03g00285	Vitvi01g00254	Vitvi11g00712	Vitvi05g00627	Vitvi07g02941	Vitvi14g01831	Vitvi19g00220	Vitvi17g00524	Vitvi10g02289	Vitvi14g01671	Vitvi03g00698	Vitvi12g00688	Vitvi04g01223	Vitvi06g00439	Vitvi07g01449	Vitvi02g01091	Vitvi03g01626	Vitvi18g00683	Vitvi05g00195	Vitvi14g00056	Vitvi10g01396	Vitvi10g01541	Vitvi13g00300	Vitvi18g00912	Vitvi07g02656	Vitvi13g02437	Vitvi13g02438	Vitvi08g02249	Vitvi18g02496	Vitvi09g00030	Vitvi18g00546	Vitvi17g00916	Vitvi13g00284	Vitvi03g01675	Vitvi16g01830	Vitvi03g01577	Vitvi04g01792	Vitvi02g01447	Vitvi15g01031	Vitvi06g01374	Vitvi13g00451	Vitvi15g01574	Vitvi07g00422	Vitvi13g00588	Vitvi12g02254	Vitvi13g01057	Vitvi05g00288	Vitvi11g01224	Vitvi10g02300	Vitvi10g02299	Vitvi10g02298	Vitvi16g00976	Vitvi19g01767	Vitvi17g01331	Vitvi06g01256	Vitvi14g00268	Vitvi18g01179	Vitvi18g01180	Vitvi09g00073	Vitvi06g01303	Vitvi12g00109	Vitvi06g00451	Vitvi19g01374	Vitvi14g00178	Vitvi01g00160	Vitvi14g01483	Vitvi02g00373	Vitvi06g01562	Vitvi10g00424	Vitvi01g00697	Vitvi06g00108	Vitvi06g01385	Vitvi04g00644	Vitvi05g01596	Vitvi19g01754	Vitvi07g00408	Vitvi12g00320	Vitvi15g00952	Vitvi17g00643	Vitvi12g00175	Vitvi11g00955	Vitvi17g01037	Vitvi04g00383	Vitvi02g01779	Vitvi13g01337	Vitvi06g00801	Vitvi12g00141	Vitvi08g01751	Vitvi14g00102	Vitvi07g02852	Vitvi11g00293	Vitvi03g00152	Vitvi11g00805	Vitvi14g02016	Vitvi19g01438	Vitvi10g00452	Vitvi12g00766	Vitvi17g00110	Vitvi02g01275	Vitvi13g01107	Vitvi14g01906	Vitvi17g00414	Vitvi04g01476	Vitvi19g02080	Vitvi10g01640	Vitvi09g00499	Vitvi13g00377	Vitvi19g01985	Vitvi07g01627	Vitvi15g00771	Vitvi19g00002	Vitvi09g01502	Vitvi01g01973	Vitvi04g01561	Vitvi01g00499	Vitvi18g00982	Vitvi18g03166	Vitvi02g00042	Vitvi03g00283	Vitvi03g00153	Vitvi01g00776	Vitvi08g01234	Vitvi10g00134	Vitvi09g00432	Vitvi08g00970	Vitvi19g00313	Vitvi18g00254	Vitvi10g01892	Vitvi07g02776	Vitvi06g01936	Vitvi19g00728	Vitvi07g02620	Vitvi16g00848	Vitvi01g01339	Vitvi07g01734	Vitvi02g00422	Vitvi18g01037	Vitvi05g01076	Vitvi10g01740	Vitvi12g01796	Vitvi05g01545	Vitvi08g00650	Vitvi04g01803	Vitvi14g00418	Vitvi14g02652	Vitvi12g00205	Vitvi10g01319	Vitvi04g01190	Vitvi08g02106	Vitvi18g01968	Vitvi16g00414	Vitvi01g02023	Vitvi08g01049	Vitvi03g00153	Vitvi14g00275	Vitvi19g00694	Vitvi08g01562	Vitvi01g01723	Vitvi11g00979	Vitvi07g00257	Vitvi07g00706	Vitvi04g02092	Vitvi11g00493	Vitvi16g00957	Vitvi03g00987	Vitvi12g02078	Vitvi03g01420	Vitvi03g01421	Vitvi03g01422	Vitvi03g01423	Vitvi01g00603	Vitvi10g01814	Vitvi11g01516	Vitvi01g00278	Vitvi09g00322	Vitvi15g01573	Vitvi10g00115	Vitvi16g01344	Vitvi16g01345	Vitvi16g01346	Vitvi13g00385	Vitvi01g01613	Vitvi03g00693	Vitvi01g01311	Vitvi07g01865	Vitvi18g02609	Vitvi18g00264	Vitvi17g00336	Vitvi01g01523	Vitvi13g01634	Vitvi10g00778	Vitvi14g01509	Vitvi18g00574	Vitvi06g00392	Vitvi18g00918	Vitvi08g01953	Vitvi13g01636	Vitvi07g00248	Vitvi13g00383	Vitvi01g00415	Vitvi04g01763	Vitvi17g00973	Vitvi18g00051	Vitvi17g01013	Vitvi16g02058	Vitvi13g01912	Vitvi12g00683	Vitvi13g02017	Vitvi14g00658	Vitvi15g00842	Vitvi07g03046	Vitvi15g00565	Vitvi11g00071	Vitvi15g00767	Vitvi15g01506	Vitvi06g00030	Vitvi08g01318	Vitvi06g00547	Vitvi13g00378	Vitvi08g02126	Vitvi14g00031	Vitvi06g00979	Vitvi04g01937	Vitvi03g00289	Vitvi11g00783	Vitvi12g02551	Vitvi17g00554	Vitvi07g02300	Vitvi03g00377	Vitvi08g01180	Vitvi08g01394	Vitvi07g00210	Vitvi18g01162	Vitvi10g00832	Vitvi17g00487	Vitvi17g00877	Vitvi07g00282	Vitvi16g01412	Vitvi04g00136	Vitvi04g01236	Vitvi12g00196	Vitvi14g00269	Vitvi07g00569	Vitvi17g00287	Vitvi07g00580	Vitvi07g00485	Vitvi18g02050	Vitvi06g01935	Vitvi09g00020	Vitvi15g00306	Vitvi15g00762	Vitvi06g00549	Vitvi08g00200	Vitvi13g02014	Vitvi02g00547	Vitvi01g00258	Vitvi00g02106	Vitvi18g00491	Vitvi04g00372	Vitvi08g00880	Vitvi08g01361	Vitvi07g01970	Vitvi07g02202	Vitvi18g01491	Vitvi08g01340	Vitvi11g01227	Vitvi03g00692	Vitvi13g02005	Vitvi13g02006	Vitvi17g00143	Vitvi09g00082	Vitvi15g00923	Vitvi08g01240	Vitvi07g01684	Vitvi09g00211	Vitvi13g00112	Vitvi12g00220	Vitvi01g00245	Vitvi07g00240	Vitvi03g01355	Vitvi09g00111	Vitvi07g01707	Vitvi16g01379	Vitvi09g01020	Vitvi01g00492	Vitvi18g02051	Vitvi15g00490	Vitvi04g01186	Vitvi02g01446	Vitvi18g01161	Vitvi10g00294	Vitvi07g01200	Vitvi08g00971	Vitvi07g00914	Vitvi15g00837	Vitvi03g00253	Vitvi15g01099	Vitvi11g00657	Vitvi15g00849	Vitvi18g00511	Vitvi17g00730	Vitvi08g00198	Vitvi01g00345	Vitvi02g00732	Vitvi10g00298	Vitvi11g00044	Vitvi13g00405	Vitvi04g00732	Vitvi09g00081	Vitvi18g00928	Vitvi15g00217	Vitvi09g00014	Vitvi18g00312	Vitvi19g01712	Vitvi05g00430	Vitvi07g01235	Vitvi10g00121	Vitvi13g00325	Vitvi13g00326	Vitvi13g00281	Vitvi18g00360	Vitvi18g02556	Vitvi04g01728	Vitvi18g00343	Vitvi12g00447	Vitvi08g01405	Vitvi08g01926	Vitvi07g01236	Vitvi13g01052	Vitvi07g00803	Vitvi15g00742	Vitvi01g01478	Vitvi02g00043	Vitvi16g01309	Vitvi13g00199	Vitvi18g00058	Vitvi18g00179	Vitvi05g02125	Vitvi04g01801	Vitvi04g01794	Vitvi16g00351	Vitvi16g01665	Vitvi06g01545	Vitvi04g00010	Vitvi08g01569	Vitvi08g01570	Vitvi14g02991	Vitvi02g00382	Vitvi09g01380	Vitvi15g00769	Vitvi15g00770	Vitvi10g01361	Vitvi11g00255	Vitvi07g00164	Vitvi18g00076	Vitvi08g01183	Vitvi06g01255	Vitvi14g01482	Vitvi17g01345	Vitvi02g00258	Vitvi04g01422	Vitvi19g02014	Vitvi11g00935	Vitvi07g00317	Vitvi13g01483	Vitvi04g01941	Vitvi15g00291	Vitvi05g00159	Vitvi08g00689	Vitvi11g01197	Vitvi14g01941	Vitvi17g00764	Vitvi07g00146	Vitvi07g01524	Vitvi07g01302	Vitvi08g01230	Vitvi14g01823	Vitvi12g00299	Vitvi13g00380	Vitvi15g00869	Vitvi02g00398	Vitvi07g02944	Vitvi15g01105	Vitvi08g00984	Vitvi17g00101	Vitvi05g00438	Vitvi01g01404	Vitvi10g00593	Vitvi10g01812	Vitvi00g00444	Vitvi13g00749	Vitvi13g00688	Vitvi13g00369	Vitvi13g00370	Vitvi07g01261	Vitvi10g02361	Vitvi06g00552	Vitvi06g00553	Vitvi08g01408	Vitvi18g01690	Vitvi14g01005	Vitvi14g01891	Vitvi13g01633	Vitvi16g00870	Vitvi18g01181	Vitvi11g00719	Vitvi08g00176	Vitvi06g01481	Vitvi11g00390	Vitvi06g00443	Vitvi17g01311	Vitvi14g00180	Vitvi19g01794	Vitvi08g02122	Vitvi07g01160	Vitvi05g01475	Vitvi06g00045	Vitvi13g00575	Vitvi13g00491	Vitvi10g00483	Vitvi06g01693	Vitvi13g00736	Vitvi06g01256	Vitvi08g01380	Vitvi18g00284	Vitvi16g01202	Vitvi12g00263	Vitvi16g01229	Vitvi16g01831	Vitvi05g00296	Vitvi18g00262	Vitvi08g01280	Vitvi11g00552	Vitvi02g00025	Vitvi02g00617	Vitvi16g01136	Vitvi15g00600	Vitvi09g00431	Vitvi19g00433	Vitvi17g01207	Vitvi02g00075	Vitvi01g00096	Vitvi15g00763	Vitvi12g02138	Vitvi13g00410	Vitvi11g00022
19.1	Protein homeostasis.protein quality control	Vitvi16g01333	Vitvi01g01311	Vitvi07g00310	Vitvi01g01800	Vitvi10g00778	Vitvi16g00681	Vitvi08g01953	Vitvi01g00071	Vitvi13g02018	Vitvi10g00217	Vitvi09g00186	Vitvi12g00683	Vitvi07g01393	Vitvi08g02189	Vitvi13g02017	Vitvi13g00409	Vitvi08g00924	Vitvi08g00070	Vitvi09g00045	Vitvi17g00171	Vitvi03g00289	Vitvi04g01796	Vitvi04g01797	Vitvi01g01816	Vitvi04g00136	Vitvi13g01291	Vitvi06g01149	Vitvi04g01014	Vitvi17g00287	Vitvi06g01295	Vitvi01g00424	Vitvi13g00490	Vitvi05g01567	Vitvi05g01568	Vitvi05g00486	Vitvi13g02014	Vitvi04g01800	Vitvi04g01802	Vitvi18g01526	Vitvi09g00392	Vitvi18g00002	Vitvi17g00748	Vitvi04g01795	Vitvi05g00627	Vitvi13g02016	Vitvi17g00524	Vitvi10g02289	Vitvi04g00374	Vitvi13g02024	Vitvi13g00300	Vitvi19g00490	Vitvi19g00403	Vitvi13g01770	Vitvi06g00561	Vitvi16g01352	Vitvi06g00032	Vitvi04g01799	Vitvi02g01446	Vitvi04g01792	Vitvi02g01447	Vitvi13g00451	Vitvi13g00410	Vitvi08g00971	Vitvi15g00492	Vitvi04g01198	Vitvi11g00044	Vitvi13g00405	Vitvi09g00599	Vitvi06g01562	Vitvi09g00965	Vitvi13g00281	Vitvi07g00394	Vitvi04g00135	Vitvi09g00876	Vitvi07g00408	Vitvi13g01052	Vitvi04g00383	Vitvi04g01801	Vitvi01g00137	Vitvi04g01794	Vitvi14g00102	Vitvi18g00483	Vitvi12g01904	Vitvi09g00635	Vitvi13g01107	Vitvi19g02080	Vitvi13g02023	Vitvi08g00689	Vitvi07g01524	Vitvi03g00845	Vitvi13g00278	Vitvi02g00042	Vitvi08g01234	Vitvi17g01403	Vitvi19g00567	Vitvi10g00134	Vitvi18g02066	Vitvi10g01892	Vitvi18g01133	Vitvi13g00471	Vitvi01g01339	Vitvi05g00924	Vitvi11g00724	Vitvi08g00731	Vitvi04g00516	Vitvi08g00721	Vitvi05g01545	Vitvi08g00650	Vitvi18g01181	Vitvi04g01793	Vitvi04g01803	Vitvi16g00952	Vitvi10g00496	Vitvi08g01049	Vitvi06g00443	Vitvi17g01311	Vitvi13g00491	Vitvi06g01693	Vitvi16g01103	Vitvi18g02423	Vitvi18g00338	Vitvi02g00025	Vitvi16g01136	Vitvi15g00600	Vitvi09g00322	Vitvi17g01207	Vitvi12g02138	Vitvi10g00021	Vitvi10g00022	Vitvi06g00680
19.1.1	Protein homeostasis.protein quality control.ER Quality Control (ERQC) machinery	Vitvi09g00392	Vitvi04g01198	Vitvi01g01800	Vitvi17g00748	Vitvi10g00778	Vitvi09g00965	Vitvi07g00394	Vitvi09g00876	Vitvi07g00408	Vitvi05g00627	Vitvi04g00516	Vitvi05g01545	Vitvi04g00383	Vitvi08g01049	Vitvi17g01311	Vitvi14g00102	Vitvi19g00490	Vitvi12g01904	Vitvi01g01816	Vitvi04g01014	Vitvi08g00689	Vitvi10g00021	Vitvi10g00022
19.1.1.1	Protein homeostasis.protein quality control.ER Quality Control (ERQC) machinery.calnexin/calreticulin chaperone system	Vitvi04g01198	Vitvi01g01800	Vitvi17g01311	Vitvi17g00748	Vitvi10g00778	Vitvi07g00408	Vitvi14g00102	Vitvi05g00627	Vitvi05g01545	Vitvi12g01904
19.1.1.1.1	Protein homeostasis.protein quality control.ER Quality Control (ERQC) machinery.calnexin/calreticulin chaperone system.CNX-CRT cycle	Vitvi04g01198	Vitvi01g01800	Vitvi17g01311	Vitvi07g00408	Vitvi14g00102	Vitvi05g01545
19.1.1.1.1.1	Protein homeostasis.protein quality control.ER Quality Control (ERQC) machinery.calnexin/calreticulin chaperone system.CNX-CRT cycle.lectin chaperone (CNX)	Vitvi01g01800	Vitvi17g01311
19.1.1.1.1.2	Protein homeostasis.protein quality control.ER Quality Control (ERQC) machinery.calnexin/calreticulin chaperone system.CNX-CRT cycle.lectin chaperone (CRT)	Vitvi05g01545	Vitvi04g01198	Vitvi07g00408	Vitvi14g00102
19.1.1.1.2	Protein homeostasis.protein quality control.ER Quality Control (ERQC) machinery.calnexin/calreticulin chaperone system.UDP-glucose glycoprotein glucosyltransferase (UGGT)	Vitvi12g01904
19.1.1.1.3	Protein homeostasis.protein quality control.ER Quality Control (ERQC) machinery.calnexin/calreticulin chaperone system.alpha-1,2 mannosidase (MNS)	Vitvi10g00778
19.1.1.1.4	Protein homeostasis.protein quality control.ER Quality Control (ERQC) machinery.calnexin/calreticulin chaperone system.alpha-1,2 exomannosidase (MNL)	Vitvi17g00748	Vitvi05g00627
19.1.1.2	Protein homeostasis.protein quality control.ER Quality Control (ERQC) machinery.BiP chaperone system	Vitvi04g00383	Vitvi09g00392	Vitvi07g00394	Vitvi04g01014	Vitvi08g01049	Vitvi09g00876	Vitvi19g00490	Vitvi04g00516	Vitvi08g00689	Vitvi09g00965	Vitvi10g00021	Vitvi10g00022	Vitvi01g01816
19.1.1.2.1	Protein homeostasis.protein quality control.ER Quality Control (ERQC) machinery.BiP chaperone system.ERdj3B-BiP-SDF2 chaperone complex	Vitvi09g00392	Vitvi07g00394	Vitvi19g00490	Vitvi04g00516	Vitvi09g00965
19.1.1.2.1.1	Protein homeostasis.protein quality control.ER Quality Control (ERQC) machinery.BiP chaperone system.ERdj3B-BiP-SDF2 chaperone complex.chaperone component BiP	Vitvi09g00392	Vitvi19g00490
19.1.1.2.1.2	Protein homeostasis.protein quality control.ER Quality Control (ERQC) machinery.BiP chaperone system.ERdj3B-BiP-SDF2 chaperone complex.co-chaperone component ERdj3a	Vitvi07g00394
19.1.1.2.1.3	Protein homeostasis.protein quality control.ER Quality Control (ERQC) machinery.BiP chaperone system.ERdj3B-BiP-SDF2 chaperone complex.component SDF2	Vitvi04g00516	Vitvi09g00965
19.1.1.2.2	Protein homeostasis.protein quality control.ER Quality Control (ERQC) machinery.BiP chaperone system.co-chaperone (ERdj3a)	Vitvi08g00689
19.1.1.2.3	Protein homeostasis.protein quality control.ER Quality Control (ERQC) machinery.BiP chaperone system.co-chaperone (P58/ERdj6)	Vitvi08g01049
19.1.1.2.4	Protein homeostasis.protein quality control.ER Quality Control (ERQC) machinery.BiP chaperone system.co-chaperone (ERdj7)	Vitvi10g00021	Vitvi10g00022
19.1.1.2.5	Protein homeostasis.protein quality control.ER Quality Control (ERQC) machinery.BiP chaperone system.nucleotide exchange factor (Grp170)	Vitvi04g00383	Vitvi09g00876	Vitvi04g01014
19.1.1.2.6	Protein homeostasis.protein quality control.ER Quality Control (ERQC) machinery.BiP chaperone system.nucleotide exchange factor (Sil1)	Vitvi01g01816
19.1.2	Protein homeostasis.protein quality control.ribosome-associated chaperone activities	Vitvi16g01333	Vitvi13g01291	Vitvi01g00071	Vitvi17g01207	Vitvi08g01953	Vitvi08g00924
19.1.2.1	Protein homeostasis.protein quality control.ribosome-associated chaperone activities.NAC chaperone heterodimer	Vitvi16g01333	Vitvi08g00924	Vitvi13g01291	Vitvi17g01207
19.1.2.1.1	Protein homeostasis.protein quality control.ribosome-associated chaperone activities.NAC chaperone heterodimer.subunit alpha	Vitvi16g01333	Vitvi08g00924	Vitvi13g01291
19.1.2.1.2	Protein homeostasis.protein quality control.ribosome-associated chaperone activities.NAC chaperone heterodimer.subunit beta	Vitvi17g01207
19.1.2.2	Protein homeostasis.protein quality control.ribosome-associated chaperone activities.co-chaperone (Jjj1)	Vitvi08g01953
19.1.2.3	Protein homeostasis.protein quality control.ribosome-associated chaperone activities.co-chaperone (ZRF)	Vitvi01g00071
19.1.3	Protein homeostasis.protein quality control.mitochondrial Hsp70 chaperone system	Vitvi13g01770	Vitvi19g00567	Vitvi18g00483	Vitvi07g01524	Vitvi03g00845
19.1.3.1	Protein homeostasis.protein quality control.mitochondrial Hsp70 chaperone system.chaperone (mtHsc70)	Vitvi07g01524	Vitvi03g00845
19.1.3.2	Protein homeostasis.protein quality control.mitochondrial Hsp70 chaperone system.co-chaperone (Hsp40)	Vitvi13g01770	Vitvi18g00483
19.1.3.3	Protein homeostasis.protein quality control.mitochondrial Hsp70 chaperone system.nucleotide exchange factor (MGE)	Vitvi19g00567
19.1.4	Protein homeostasis.protein quality control.plastidial Hsp70 chaperone system	Vitvi17g00171	Vitvi17g00287	Vitvi09g00635	Vitvi18g00338	Vitvi07g01393	Vitvi18g02066	Vitvi08g00070
19.1.4.1	Protein homeostasis.protein quality control.plastidial Hsp70 chaperone system.chaperone (cpHsc70)	Vitvi17g00287	Vitvi18g02066
19.1.4.2	Protein homeostasis.protein quality control.plastidial Hsp70 chaperone system.co-chaperone (Hsp40)	Vitvi09g00635	Vitvi17g00171	Vitvi07g01393
19.1.4.3	Protein homeostasis.protein quality control.plastidial Hsp70 chaperone system.nucleotide exchange factor (CGE)	Vitvi18g00338	Vitvi08g00070
19.1.5	Protein homeostasis.protein quality control.cytosolic  Hsp70 chaperone system	Vitvi18g00002	Vitvi09g00392	Vitvi08g01234	Vitvi06g01562	Vitvi10g01892	Vitvi13g00281	Vitvi11g00724	Vitvi08g02189	Vitvi13g01052	Vitvi17g00524	Vitvi08g00721	Vitvi08g00650	Vitvi18g01181	Vitvi04g00374	Vitvi16g00952	Vitvi03g00289	Vitvi10g00496	Vitvi06g00443	Vitvi13g00300	Vitvi19g00490	Vitvi06g01693	Vitvi15g00600	Vitvi05g00486	Vitvi06g00680
19.1.5.1	Protein homeostasis.protein quality control.cytosolic  Hsp70 chaperone system.chaperone (Hsp70)	Vitvi06g00443	Vitvi11g00724	Vitvi13g00300	Vitvi08g02189	Vitvi05g00486	Vitvi06g01693	Vitvi13g00281
19.1.5.2	Protein homeostasis.protein quality control.cytosolic  Hsp70 chaperone system.co-chaperone (Hsp40)	Vitvi18g00002	Vitvi03g00289	Vitvi10g00496	Vitvi15g00600	Vitvi13g01052	Vitvi06g01562	Vitvi17g00524	Vitvi08g00650	Vitvi18g01181	Vitvi04g00374
19.1.5.3	Protein homeostasis.protein quality control.cytosolic  Hsp70 chaperone system.nucleotide exchange factor & co-chaperone (Hsp110)	Vitvi09g00392	Vitvi19g00490
19.1.5.4	Protein homeostasis.protein quality control.cytosolic  Hsp70 chaperone system.nucleotide exchange factor (FES1)	Vitvi08g01234
19.1.5.5	Protein homeostasis.protein quality control.cytosolic  Hsp70 chaperone system.nucleotide exchange factor (BAG)	Vitvi06g00680	Vitvi10g01892	Vitvi16g00952	Vitvi08g00721
19.1.6	Protein homeostasis.protein quality control.Hsp90 chaperone system	Vitvi18g01133	Vitvi10g00217	Vitvi18g01526	Vitvi01g01311	Vitvi07g00310	Vitvi12g00683	Vitvi02g00025	Vitvi13g01107	Vitvi02g00042	Vitvi16g01136	Vitvi19g02080	Vitvi05g01567	Vitvi05g01568	Vitvi16g01103
19.1.6.1	Protein homeostasis.protein quality control.Hsp90 chaperone system.chaperone (Hsp90)	Vitvi18g01133	Vitvi10g00217	Vitvi01g01311	Vitvi12g00683	Vitvi02g00025	Vitvi19g02080	Vitvi05g01567	Vitvi05g01568	Vitvi16g01103
19.1.6.2	Protein homeostasis.protein quality control.Hsp90 chaperone system.Hsp90-co-chaperone (P23)	Vitvi07g00310	Vitvi13g01107	Vitvi18g01526
19.1.6.3	Protein homeostasis.protein quality control.Hsp90 chaperone system.Hsp90-co-chaperone (SGT1)	Vitvi02g00042	Vitvi16g01136
19.1.7	Protein homeostasis.protein quality control.Hsp60 chaperone system	Vitvi06g01149	Vitvi09g00186	Vitvi01g01339	Vitvi15g00492	Vitvi06g01295	Vitvi05g00924	Vitvi01g00137	Vitvi11g00044	Vitvi01g00424	Vitvi09g00322	Vitvi08g00971	Vitvi17g01403	Vitvi06g00032
19.1.7.1	Protein homeostasis.protein quality control.Hsp60 chaperone system.chaperone (Hsp60)	Vitvi09g00186	Vitvi01g01339	Vitvi06g01295	Vitvi05g00924	Vitvi01g00137	Vitvi09g00322	Vitvi06g00032
19.1.7.2	Protein homeostasis.protein quality control.Hsp60 chaperone system.Hsp60-co-chaperone (Hsp20)	Vitvi17g01403	Vitvi11g00044
19.1.7.3	Protein homeostasis.protein quality control.Hsp60 chaperone system.Hsp60-co-chaperone (Hsp10)	Vitvi01g00424	Vitvi08g00971	Vitvi15g00492	Vitvi06g01149
19.1.8	Protein homeostasis.protein quality control.smallHsp holdase chaperone activities	Vitvi13g00405	Vitvi09g00599	Vitvi10g00134	Vitvi16g00681	Vitvi13g02018	Vitvi13g00471	Vitvi04g01795	Vitvi04g00135	Vitvi08g00731	Vitvi13g02017	Vitvi13g02016	Vitvi13g00409	Vitvi10g02289	Vitvi04g01793	Vitvi04g01803	Vitvi09g00045	Vitvi13g02024	Vitvi04g01800	Vitvi04g01801	Vitvi04g01794	Vitvi19g00403	Vitvi04g01796	Vitvi04g01797	Vitvi13g00491	Vitvi06g00561	Vitvi16g01352	Vitvi18g02423	Vitvi04g00136	Vitvi04g01799	Vitvi02g01446	Vitvi04g01792	Vitvi02g01447	Vitvi13g00490	Vitvi13g00451	Vitvi13g02023	Vitvi13g00278	Vitvi13g02014	Vitvi12g02138	Vitvi13g00410	Vitvi04g01802
19.1.8.1	Protein homeostasis.protein quality control.smallHsp holdase chaperone activities.class-C-I protein	Vitvi13g02018	Vitvi13g00471	Vitvi13g02024	Vitvi13g00490	Vitvi13g00405	Vitvi13g00451	Vitvi08g00731	Vitvi13g02023	Vitvi13g02017	Vitvi13g00491	Vitvi06g00561	Vitvi13g02016	Vitvi13g00409	Vitvi13g02014	Vitvi13g00410
19.1.8.2	Protein homeostasis.protein quality control.smallHsp holdase chaperone activities.class-C-II protein	Vitvi04g01799	Vitvi04g01795	Vitvi04g01792	Vitvi04g00135	Vitvi04g01801	Vitvi04g01794	Vitvi04g00136	Vitvi04g01803	Vitvi04g01796	Vitvi04g01797	Vitvi04g01800	Vitvi04g01793	Vitvi04g01802
19.1.8.3	Protein homeostasis.protein quality control.smallHsp holdase chaperone activities.class-C-III protein	Vitvi09g00045
19.1.8.5	Protein homeostasis.protein quality control.smallHsp holdase chaperone activities.class-C-V protein	Vitvi10g02289	Vitvi10g00134
19.1.8.6	Protein homeostasis.protein quality control.smallHsp holdase chaperone activities.class-C-VI protein	Vitvi19g00403
19.1.8.8	Protein homeostasis.protein quality control.smallHsp holdase chaperone activities.class-M-I protein	Vitvi02g01447	Vitvi16g00681	Vitvi02g01446
19.1.8.9	Protein homeostasis.protein quality control.smallHsp holdase chaperone activities.class-M-II protein	Vitvi09g00599
19.1.8.10	Protein homeostasis.protein quality control.smallHsp holdase chaperone activities.class-PX protein	Vitvi13g00278
19.1.8.11	Protein homeostasis.protein quality control.smallHsp holdase chaperone activities.class-P protein	Vitvi16g01352
19.1.8.12	Protein homeostasis.protein quality control.smallHsp holdase chaperone activities.class-ER protein	Vitvi12g02138	Vitvi18g02423
19.2	Protein homeostasis.ubiquitin-proteasome system	Vitvi04g00251	Vitvi06g00896	Vitvi09g01233	Vitvi02g00708	Vitvi12g01841	Vitvi18g01012	Vitvi02g00005	Vitvi17g01036	Vitvi10g00837	Vitvi14g01586	Vitvi07g02940	Vitvi15g00832	Vitvi14g01313	Vitvi13g00029	Vitvi18g00462	Vitvi09g00861	Vitvi18g02150	Vitvi01g01505	Vitvi07g00109	Vitvi05g00041	Vitvi14g00380	Vitvi11g00869	Vitvi18g00938	Vitvi03g00386	Vitvi18g00181	Vitvi01g00402	Vitvi05g01641	Vitvi18g01276	Vitvi13g01571	Vitvi07g00765	Vitvi03g00139	Vitvi14g01867	Vitvi08g01854	Vitvi02g00384	Vitvi14g00668	Vitvi13g00640	Vitvi09g00012	Vitvi08g00896	Vitvi10g00136	Vitvi05g00112	Vitvi07g02787	Vitvi08g01469	Vitvi07g01447	Vitvi17g00665	Vitvi06g00347	Vitvi02g01777	Vitvi12g02051	Vitvi03g00372	Vitvi12g01670	Vitvi04g02243	Vitvi18g00188	Vitvi08g00908	Vitvi15g01113	Vitvi01g01769	Vitvi05g01392	Vitvi04g00214	Vitvi18g00441	Vitvi03g00367	Vitvi06g00075	Vitvi07g00228	Vitvi01g00782	Vitvi13g01820	Vitvi08g01043	Vitvi06g00657	Vitvi08g01201	Vitvi19g01363	Vitvi01g01738	Vitvi08g01542	Vitvi09g00096	Vitvi06g00677	Vitvi14g01801	Vitvi17g00954	Vitvi03g00855	Vitvi15g01417	Vitvi04g01044	Vitvi15g01016	Vitvi09g00009	Vitvi01g00985	Vitvi01g00479	Vitvi08g00905	Vitvi08g00117	Vitvi14g02020	Vitvi01g02139	Vitvi19g01668	Vitvi01g00155	Vitvi01g01503	Vitvi06g00692	Vitvi18g00464	Vitvi17g00772	Vitvi15g00824	Vitvi11g00871	Vitvi07g00268	Vitvi10g00816	Vitvi11g01220	Vitvi02g00176	Vitvi13g00364	Vitvi13g00280	Vitvi11g00576	Vitvi15g01648	Vitvi05g00285	Vitvi16g00153	Vitvi14g01606	Vitvi04g00039	Vitvi18g00720	Vitvi02g00136	Vitvi04g02091	Vitvi17g00787	Vitvi12g02128	Vitvi08g00271	Vitvi10g01089	Vitvi05g00368	Vitvi08g01188	Vitvi07g00348	Vitvi07g00144	Vitvi05g00167	Vitvi01g01352	Vitvi07g02702	Vitvi10g01230	Vitvi17g00195	Vitvi07g00189	Vitvi06g01523	Vitvi03g00286	Vitvi03g01095	Vitvi10g01479	Vitvi03g00371	Vitvi16g00703	Vitvi03g01040	Vitvi13g00651	Vitvi12g00439	Vitvi06g00097	Vitvi05g01082	Vitvi03g00530	Vitvi06g00289	Vitvi01g01568	Vitvi18g00817	Vitvi11g00010	Vitvi17g00557	Vitvi17g00743	Vitvi10g01788	Vitvi04g00279	Vitvi08g00986	Vitvi03g01399	Vitvi18g00435	Vitvi07g00908	Vitvi05g02127	Vitvi12g00365	Vitvi15g01033	Vitvi13g02190	Vitvi18g03257	Vitvi06g01748	Vitvi18g00734	Vitvi06g00316	Vitvi06g00811	Vitvi06g00813	Vitvi18g00386	Vitvi13g01434	Vitvi14g01413	Vitvi03g00135	Vitvi01g01794	Vitvi15g01085	Vitvi07g00040	Vitvi03g00161	Vitvi06g00973	Vitvi15g00761	Vitvi19g02334	Vitvi07g01700	Vitvi10g00415	Vitvi16g01701	Vitvi08g01551	Vitvi04g01504	Vitvi19g00239	Vitvi07g01708	Vitvi19g00121	Vitvi09g00435	Vitvi13g01539	Vitvi11g01137	Vitvi13g00213	Vitvi08g01155	Vitvi15g01575	Vitvi09g01234	Vitvi13g01489	Vitvi01g00381	Vitvi19g00317	Vitvi15g00606	Vitvi18g00923	Vitvi02g00155	Vitvi17g00603	Vitvi14g01934	Vitvi19g02333	Vitvi14g00441	Vitvi10g01351	Vitvi01g01577	Vitvi07g00405	Vitvi01g00614	Vitvi07g01598	Vitvi01g00796	Vitvi10g00198	Vitvi03g01130	Vitvi19g00434	Vitvi18g00247	Vitvi02g00078	Vitvi19g00780	Vitvi13g01824	Vitvi14g01890	Vitvi19g00930	Vitvi14g02023	Vitvi09g01250	Vitvi14g01425	Vitvi03g00718	Vitvi01g01313	Vitvi07g01671	Vitvi12g00310	Vitvi19g01357	Vitvi08g01002	Vitvi08g00752	Vitvi06g01165	Vitvi18g02993	Vitvi06g01633	Vitvi12g00105	Vitvi16g01068	Vitvi17g00975	Vitvi08g01760	Vitvi04g00482	Vitvi19g00493	Vitvi07g01872	Vitvi04g00617	Vitvi07g01476	Vitvi15g01023	Vitvi14g01025	Vitvi10g00421	Vitvi02g00247	Vitvi04g00408	Vitvi11g00475	Vitvi18g01924	Vitvi11g00072	Vitvi19g00935	Vitvi15g01082	Vitvi07g01993	Vitvi14g00672	Vitvi02g00092	Vitvi05g00755	Vitvi05g00713	Vitvi11g00921	Vitvi07g00254	Vitvi01g00943	Vitvi17g00985	Vitvi04g01493	Vitvi07g01373	Vitvi06g00315	Vitvi14g02027	Vitvi02g00842	Vitvi08g01481	Vitvi05g00617	Vitvi18g00752	Vitvi19g00744	Vitvi03g00053	Vitvi16g01162	Vitvi07g00582	Vitvi06g00335	Vitvi06g00241	Vitvi04g01484	Vitvi06g00450	Vitvi05g01379	Vitvi18g00897	Vitvi19g00180	Vitvi07g01480	Vitvi07g01205	Vitvi14g01208	Vitvi10g00214	Vitvi01g01015	Vitvi01g01016	Vitvi10g00884	Vitvi09g01373	Vitvi08g02263	Vitvi18g00903	Vitvi16g01699	Vitvi08g01010	Vitvi03g00285	Vitvi07g02941	Vitvi19g00220	Vitvi14g01671	Vitvi12g00688	Vitvi04g01223	Vitvi06g00439	Vitvi07g01449	Vitvi10g01396	Vitvi13g02437	Vitvi13g02438	Vitvi18g00912	Vitvi07g02656	Vitvi18g00546	Vitvi13g00284	Vitvi15g01031	Vitvi15g01574	Vitvi13g01057	Vitvi05g00288	Vitvi16g00976	Vitvi17g01331	Vitvi06g01256	Vitvi18g01179	Vitvi18g01180	Vitvi09g00073	Vitvi06g01303	Vitvi06g00451	Vitvi19g01374	Vitvi14g00178	Vitvi14g01483	Vitvi10g00424	Vitvi01g00697	Vitvi06g00108	Vitvi05g01596	Vitvi19g01754	Vitvi12g00320	Vitvi12g00175	Vitvi17g01037	Vitvi02g01779	Vitvi06g00801	Vitvi08g01751	Vitvi07g02852	Vitvi11g00293	Vitvi03g00152	Vitvi14g02016	Vitvi19g01438	Vitvi10g00452	Vitvi17g00110	Vitvi02g01275	Vitvi14g01906	Vitvi04g01476	Vitvi17g00414	Vitvi09g00499	Vitvi01g00499	Vitvi18g00982	Vitvi18g03166	Vitvi03g00283	Vitvi03g00153	Vitvi01g00776	Vitvi09g00432	Vitvi19g00313	Vitvi07g02776	Vitvi19g00728	Vitvi05g01076	Vitvi10g01740	Vitvi14g00418	Vitvi14g02652	Vitvi08g02106	Vitvi01g02023	Vitvi03g00153	Vitvi14g00275	Vitvi19g00694	Vitvi01g01723	Vitvi11g00979	Vitvi07g00257	Vitvi04g02092	Vitvi11g00493	Vitvi16g00957	Vitvi03g00987	Vitvi12g02078	Vitvi03g01420	Vitvi03g01421	Vitvi03g01422	Vitvi03g01423	Vitvi01g00278	Vitvi15g01573	Vitvi10g00115	Vitvi07g01865	Vitvi18g02609	Vitvi18g00264	Vitvi14g01509	Vitvi18g00574	Vitvi06g00392	Vitvi07g00248	Vitvi04g01763	Vitvi17g01013	Vitvi13g01912	Vitvi15g00565	Vitvi14g00658	Vitvi15g00842	Vitvi07g03046	Vitvi08g01318	Vitvi06g00979	Vitvi17g00554	Vitvi03g00377	Vitvi08g01180	Vitvi08g01394	Vitvi17g00877	Vitvi16g01412	Vitvi04g01236	Vitvi07g00569	Vitvi18g02050	Vitvi09g00020	Vitvi15g00306	Vitvi08g00200	Vitvi00g02106	Vitvi18g00491	Vitvi04g00372	Vitvi08g00880	Vitvi08g01361	Vitvi07g02202	Vitvi18g01491	Vitvi08g01340	Vitvi09g00082	Vitvi15g00923	Vitvi08g01240	Vitvi07g01684	Vitvi09g00211	Vitvi12g00220	Vitvi07g01707	Vitvi16g01379	Vitvi09g01020	Vitvi01g00492	Vitvi18g02051	Vitvi18g01161	Vitvi07g01200	Vitvi07g00914	Vitvi15g00837	Vitvi15g01099	Vitvi15g00849	Vitvi18g00511	Vitvi17g00730	Vitvi01g00345	Vitvi02g00732	Vitvi04g00732	Vitvi15g00217	Vitvi09g00014	Vitvi18g00312	Vitvi19g01712	Vitvi07g01235	Vitvi18g02556	Vitvi04g01728	Vitvi12g00447	Vitvi08g01926	Vitvi07g00803	Vitvi15g00742	Vitvi02g00043	Vitvi18g00058	Vitvi18g00179	Vitvi05g02125	Vitvi06g01545	Vitvi07g00164	Vitvi18g00076	Vitvi08g01183	Vitvi06g01255	Vitvi14g01482	Vitvi17g01345	Vitvi19g02014	Vitvi11g00935	Vitvi07g00317	Vitvi13g01483	Vitvi15g00291	Vitvi05g00159	Vitvi11g01197	Vitvi14g01823	Vitvi12g00299	Vitvi02g00398	Vitvi07g02944	Vitvi17g00101	Vitvi05g00438	Vitvi01g01404	Vitvi10g00593	Vitvi13g00749	Vitvi07g01261	Vitvi14g01005	Vitvi14g01891	Vitvi11g00719	Vitvi08g00176	Vitvi06g01481	Vitvi11g00390	Vitvi14g00180	Vitvi19g01794	Vitvi05g01475	Vitvi06g01256	Vitvi13g00736	Vitvi16g01202	Vitvi12g00263	Vitvi05g00296	Vitvi08g01280	Vitvi11g00552	Vitvi09g00431	Vitvi19g00433	Vitvi02g00075	Vitvi01g00096	Vitvi11g00022
19.2.1	Protein homeostasis.ubiquitin-proteasome system.N-degron pathways	Vitvi08g00117	Vitvi13g01820	Vitvi09g00014	Vitvi05g00112	Vitvi06g01633	Vitvi10g00424	Vitvi08g01201	Vitvi10g00593	Vitvi08g01926	Vitvi03g00530	Vitvi08g01240	Vitvi12g00175	Vitvi13g00029	Vitvi10g00421	Vitvi17g00554	Vitvi03g00855	Vitvi07g01707	Vitvi18g01924	Vitvi07g00908	Vitvi13g00213	Vitvi14g01906	Vitvi17g00414	Vitvi18g00441
19.2.1.1	Protein homeostasis.ubiquitin-proteasome system.N-degron pathways.Ac/N-degron pathway	Vitvi09g00014	Vitvi07g01707	Vitvi03g00530	Vitvi05g00112
19.2.1.1.1	Protein homeostasis.ubiquitin-proteasome system.N-degron pathways.Ac/N-degron pathway.Doa10 E3 ubiquitin ligase complex	Vitvi09g00014	Vitvi07g01707	Vitvi03g00530	Vitvi05g00112
19.2.1.1.1.1	Protein homeostasis.ubiquitin-proteasome system.N-degron pathways.Ac/N-degron pathway.Doa10 E3 ubiquitin ligase complex.E3 ubiquitin ligase component Doa10	Vitvi07g01707	Vitvi03g00530
19.2.1.1.1.2	Protein homeostasis.ubiquitin-proteasome system.N-degron pathways.Ac/N-degron pathway.Doa10 E3 ubiquitin ligase complex.E2 ubiquitin-conjugating component Ubc32	Vitvi05g00112
19.2.1.1.1.3	Protein homeostasis.ubiquitin-proteasome system.N-degron pathways.Ac/N-degron pathway.Doa10 E3 ubiquitin ligase complex.E2 ubiquitin-conjugating component Ubc33/34	Vitvi09g00014
19.2.1.2	Protein homeostasis.ubiquitin-proteasome system.N-degron pathways.Arg/N-degron pathway	Vitvi12g00175	Vitvi13g00029	Vitvi08g00117	Vitvi17g00554	Vitvi14g01906	Vitvi17g00414	Vitvi08g01926	Vitvi13g01820	Vitvi18g00441	Vitvi07g00908	Vitvi08g01201	Vitvi10g00593
19.2.1.2.1	Protein homeostasis.ubiquitin-proteasome system.N-degron pathways.Arg/N-degron pathway.N-terminal modification	Vitvi12g00175	Vitvi13g00029	Vitvi08g00117	Vitvi17g00554	Vitvi14g01906	Vitvi17g00414	Vitvi08g01926	Vitvi13g01820	Vitvi18g00441	Vitvi10g00593
19.2.1.2.1.1	Protein homeostasis.ubiquitin-proteasome system.N-degron pathways.Arg/N-degron pathway.N-terminal modification.cysteine oxidase (PCO)	Vitvi12g00175	Vitvi08g00117	Vitvi17g00554	Vitvi14g01906	Vitvi17g00414	Vitvi18g00441	Vitvi10g00593
19.2.1.2.1.2	Protein homeostasis.ubiquitin-proteasome system.N-degron pathways.Arg/N-degron pathway.N-terminal modification.arginyl-tRNA-protein transferase (ATE)	Vitvi13g00029
19.2.1.2.1.3	Protein homeostasis.ubiquitin-proteasome system.N-degron pathways.Arg/N-degron pathway.N-terminal modification.Nt-glutamine amidase (NTAQ)	Vitvi08g01926
19.2.1.2.1.4	Protein homeostasis.ubiquitin-proteasome system.N-degron pathways.Arg/N-degron pathway.N-terminal modification.Nt-asparagine amidase (NTAN)	Vitvi13g01820
19.2.1.2.2	Protein homeostasis.ubiquitin-proteasome system.N-degron pathways.Arg/N-degron pathway.Arg/N-recognin activities	Vitvi07g00908	Vitvi08g01201
19.2.1.2.2.1	Protein homeostasis.ubiquitin-proteasome system.N-degron pathways.Arg/N-degron pathway.Arg/N-recognin activities.type-I-residues E3 ubiquitin ligase (PRT6)	Vitvi08g01201
19.2.1.2.2.2	Protein homeostasis.ubiquitin-proteasome system.N-degron pathways.Arg/N-degron pathway.Arg/N-recognin activities.type-II-residues E3 ubiquitin ligase (PRT1)	Vitvi07g00908
19.2.1.3	Protein homeostasis.ubiquitin-proteasome system.N-degron pathways.Pro/N-degron pathway	Vitvi10g00421	Vitvi13g00213	Vitvi03g00855	Vitvi18g01924	Vitvi08g01240	Vitvi06g01633	Vitvi10g00424
19.2.1.3.1	Protein homeostasis.ubiquitin-proteasome system.N-degron pathways.Pro/N-degron pathway.ubiquitin protein ligase complex	Vitvi10g00421	Vitvi13g00213	Vitvi03g00855	Vitvi18g01924	Vitvi08g01240	Vitvi06g01633	Vitvi10g00424
19.2.1.3.1.1	Protein homeostasis.ubiquitin-proteasome system.N-degron pathways.Pro/N-degron pathway.ubiquitin protein ligase complex.component GID1	Vitvi18g01924
19.2.1.3.1.2	Protein homeostasis.ubiquitin-proteasome system.N-degron pathways.Pro/N-degron pathway.ubiquitin protein ligase complex.catalytic component GID2	Vitvi03g00855
19.2.1.3.1.3	Protein homeostasis.ubiquitin-proteasome system.N-degron pathways.Pro/N-degron pathway.ubiquitin protein ligase complex.N-recognin component GID4	Vitvi08g01240
19.2.1.3.1.4	Protein homeostasis.ubiquitin-proteasome system.N-degron pathways.Pro/N-degron pathway.ubiquitin protein ligase complex.component GID5	Vitvi06g01633
19.2.1.3.1.5	Protein homeostasis.ubiquitin-proteasome system.N-degron pathways.Pro/N-degron pathway.ubiquitin protein ligase complex.component GID8	Vitvi10g00421	Vitvi10g00424
19.2.1.3.1.6	Protein homeostasis.ubiquitin-proteasome system.N-degron pathways.Pro/N-degron pathway.ubiquitin protein ligase complex.component GID9	Vitvi13g00213
19.2.2	Protein homeostasis.ubiquitin-proteasome system.ubiquitin-fold protein conjugation	Vitvi09g01233	Vitvi02g00708	Vitvi12g01841	Vitvi02g00005	Vitvi10g00837	Vitvi07g02940	Vitvi15g00832	Vitvi14g01313	Vitvi18g00462	Vitvi18g02150	Vitvi01g01505	Vitvi05g00041	Vitvi14g00380	Vitvi11g00869	Vitvi03g00386	Vitvi18g00181	Vitvi01g00402	Vitvi05g01641	Vitvi18g01276	Vitvi03g00139	Vitvi14g01867	Vitvi02g00384	Vitvi14g00668	Vitvi09g00012	Vitvi08g00896	Vitvi10g00136	Vitvi05g00112	Vitvi07g02787	Vitvi08g01469	Vitvi17g00665	Vitvi06g00347	Vitvi02g01777	Vitvi12g02051	Vitvi03g00372	Vitvi04g02243	Vitvi08g00908	Vitvi15g01113	Vitvi05g01392	Vitvi04g00214	Vitvi03g00367	Vitvi06g00075	Vitvi01g00782	Vitvi08g01043	Vitvi06g00657	Vitvi19g01363	Vitvi01g01738	Vitvi08g01542	Vitvi09g00096	Vitvi06g00677	Vitvi14g01801	Vitvi17g00954	Vitvi15g01417	Vitvi04g01044	Vitvi15g01016	Vitvi01g00985	Vitvi01g00479	Vitvi14g02020	Vitvi19g01668	Vitvi01g01503	Vitvi06g00692	Vitvi18g00464	Vitvi17g00772	Vitvi15g00824	Vitvi11g00871	Vitvi07g00268	Vitvi10g00816	Vitvi11g01220	Vitvi13g00364	Vitvi13g00280	Vitvi15g01648	Vitvi18g00720	Vitvi04g02091	Vitvi17g00787	Vitvi12g02128	Vitvi10g01089	Vitvi05g00368	Vitvi08g01188	Vitvi07g00348	Vitvi07g00144	Vitvi05g00167	Vitvi01g01352	Vitvi07g02702	Vitvi10g01230	Vitvi07g00189	Vitvi03g01095	Vitvi16g00703	Vitvi13g00651	Vitvi12g00439	Vitvi06g00097	Vitvi06g00289	Vitvi17g00557	Vitvi17g00743	Vitvi10g01788	Vitvi08g00986	Vitvi03g01399	Vitvi18g00435	Vitvi05g02127	Vitvi12g00365	Vitvi15g01033	Vitvi13g02190	Vitvi18g03257	Vitvi06g01748	Vitvi18g00734	Vitvi06g00811	Vitvi18g00386	Vitvi13g01434	Vitvi14g01413	Vitvi01g01794	Vitvi15g01085	Vitvi07g00040	Vitvi15g00761	Vitvi19g02334	Vitvi07g01700	Vitvi10g00415	Vitvi08g01551	Vitvi04g01504	Vitvi19g00239	Vitvi19g00121	Vitvi09g00435	Vitvi13g01539	Vitvi08g01155	Vitvi15g01575	Vitvi09g01234	Vitvi13g01489	Vitvi01g00381	Vitvi15g00606	Vitvi18g00923	Vitvi02g00155	Vitvi17g00603	Vitvi14g01934	Vitvi19g02333	Vitvi10g01351	Vitvi07g00405	Vitvi01g00614	Vitvi07g01598	Vitvi01g00796	Vitvi10g00198	Vitvi19g00434	Vitvi02g00078	Vitvi13g01824	Vitvi14g01890	Vitvi19g00930	Vitvi14g02023	Vitvi03g00718	Vitvi01g01313	Vitvi07g01671	Vitvi12g00310	Vitvi08g00752	Vitvi06g01165	Vitvi18g02993	Vitvi12g00105	Vitvi16g01068	Vitvi17g00975	Vitvi08g01760	Vitvi04g00482	Vitvi07g01476	Vitvi15g01023	Vitvi14g01025	Vitvi11g00475	Vitvi11g00072	Vitvi15g01082	Vitvi07g01993	Vitvi14g00672	Vitvi02g00092	Vitvi05g00755	Vitvi05g00713	Vitvi07g00254	Vitvi01g00943	Vitvi04g01493	Vitvi06g00315	Vitvi14g02027	Vitvi08g01481	Vitvi05g00617	Vitvi18g00752	Vitvi19g00744	Vitvi16g01162	Vitvi07g00582	Vitvi06g00335	Vitvi06g00450	Vitvi05g01379	Vitvi18g00897	Vitvi19g00180	Vitvi07g01480	Vitvi10g00214	Vitvi01g01015	Vitvi01g01016	Vitvi10g00884	Vitvi09g01373	Vitvi08g02263	Vitvi18g00903	Vitvi07g02941	Vitvi19g00220	Vitvi14g01671	Vitvi12g00688	Vitvi04g01223	Vitvi06g00439	Vitvi18g00912	Vitvi07g02656	Vitvi18g00546	Vitvi13g00284	Vitvi15g01031	Vitvi15g01574	Vitvi16g00976	Vitvi17g01331	Vitvi06g01256	Vitvi18g01179	Vitvi18g01180	Vitvi06g00451	Vitvi19g01374	Vitvi14g01483	Vitvi01g00697	Vitvi06g00108	Vitvi05g01596	Vitvi19g01754	Vitvi12g00320	Vitvi06g00801	Vitvi08g01751	Vitvi07g02852	Vitvi11g00293	Vitvi03g00152	Vitvi10g00452	Vitvi17g00110	Vitvi02g01275	Vitvi01g00499	Vitvi18g03166	Vitvi03g00283	Vitvi03g00153	Vitvi09g00432	Vitvi07g02776	Vitvi19g00728	Vitvi05g01076	Vitvi10g01740	Vitvi03g00153	Vitvi14g00275	Vitvi19g00694	Vitvi11g00979	Vitvi04g02092	Vitvi11g00493	Vitvi16g00957	Vitvi03g00987	Vitvi03g01420	Vitvi03g01421	Vitvi03g01422	Vitvi03g01423	Vitvi15g01573	Vitvi18g00264	Vitvi14g01509	Vitvi18g00574	Vitvi06g00392	Vitvi07g00248	Vitvi04g01763	Vitvi17g01013	Vitvi13g01912	Vitvi14g00658	Vitvi15g00842	Vitvi07g03046	Vitvi03g00377	Vitvi08g01180	Vitvi08g01394	Vitvi16g01412	Vitvi04g01236	Vitvi18g02050	Vitvi15g00306	Vitvi00g02106	Vitvi18g00491	Vitvi04g00372	Vitvi08g00880	Vitvi08g01361	Vitvi07g02202	Vitvi18g01491	Vitvi09g00082	Vitvi15g00923	Vitvi07g01684	Vitvi12g00220	Vitvi16g01379	Vitvi01g00492	Vitvi18g02051	Vitvi18g01161	Vitvi15g01099	Vitvi15g00849	Vitvi17g00730	Vitvi01g00345	Vitvi02g00732	Vitvi15g00217	Vitvi09g00014	Vitvi18g00312	Vitvi19g01712	Vitvi18g02556	Vitvi04g01728	Vitvi12g00447	Vitvi07g00803	Vitvi02g00043	Vitvi18g00058	Vitvi18g00179	Vitvi05g02125	Vitvi06g01545	Vitvi07g00164	Vitvi18g00076	Vitvi08g01183	Vitvi06g01255	Vitvi14g01482	Vitvi17g01345	Vitvi19g02014	Vitvi07g00317	Vitvi13g01483	Vitvi15g00291	Vitvi05g00159	Vitvi11g01197	Vitvi14g01823	Vitvi12g00299	Vitvi02g00398	Vitvi07g02944	Vitvi17g00101	Vitvi05g00438	Vitvi01g01404	Vitvi07g01261	Vitvi14g01005	Vitvi14g01891	Vitvi11g00719	Vitvi08g00176	Vitvi06g01481	Vitvi11g00390	Vitvi14g00180	Vitvi05g01475	Vitvi06g01256	Vitvi13g00736	Vitvi16g01202	Vitvi05g00296	Vitvi09g00431	Vitvi19g00433	Vitvi02g00075	Vitvi01g00096	Vitvi11g00022
19.2.2.1	Protein homeostasis.ubiquitin-proteasome system.ubiquitin-fold protein conjugation.ubiquitin conjugation (ubiquitylation)	Vitvi08g01188	Vitvi07g00348	Vitvi09g01233	Vitvi05g00167	Vitvi02g00708	Vitvi07g02702	Vitvi10g01230	Vitvi01g00943	Vitvi07g00189	Vitvi04g01493	Vitvi04g01763	Vitvi03g01095	Vitvi02g00005	Vitvi17g01013	Vitvi16g00703	Vitvi13g01912	Vitvi13g00651	Vitvi07g02940	Vitvi06g00097	Vitvi14g00658	Vitvi15g00842	Vitvi06g00289	Vitvi18g00462	Vitvi17g00557	Vitvi05g00617	Vitvi17g00743	Vitvi01g01505	Vitvi10g01788	Vitvi18g02150	Vitvi03g00377	Vitvi05g00041	Vitvi08g01180	Vitvi08g01394	Vitvi11g00869	Vitvi03g00386	Vitvi18g00181	Vitvi01g00402	Vitvi07g00582	Vitvi16g01412	Vitvi06g00335	Vitvi18g01276	Vitvi06g00450	Vitvi13g02190	Vitvi03g00139	Vitvi18g03257	Vitvi14g01867	Vitvi06g01748	Vitvi18g00897	Vitvi00g02106	Vitvi02g00384	Vitvi14g00668	Vitvi07g01480	Vitvi09g00012	Vitvi08g00896	Vitvi04g00372	Vitvi08g01361	Vitvi07g02202	Vitvi05g00112	Vitvi18g01491	Vitvi10g00214	Vitvi01g01015	Vitvi01g01016	Vitvi01g01794	Vitvi18g00903	Vitvi17g00665	Vitvi07g02941	Vitvi15g00923	Vitvi14g01671	Vitvi04g01223	Vitvi10g00415	Vitvi12g00220	Vitvi06g00439	Vitvi03g00372	Vitvi08g01551	Vitvi18g00912	Vitvi04g02243	Vitvi19g00239	Vitvi19g00121	Vitvi16g01379	Vitvi09g00435	Vitvi13g01539	Vitvi08g00908	Vitvi18g00546	Vitvi13g00284	Vitvi01g00492	Vitvi08g01155	Vitvi15g01575	Vitvi15g01574	Vitvi09g01234	Vitvi01g00381	Vitvi16g00976	Vitvi15g00606	Vitvi15g01099	Vitvi17g00730	Vitvi02g00732	Vitvi02g00155	Vitvi01g00782	Vitvi06g00451	Vitvi15g00217	Vitvi09g00014	Vitvi08g01043	Vitvi17g00603	Vitvi06g00657	Vitvi06g00108	Vitvi19g01363	Vitvi05g01596	Vitvi19g01754	Vitvi10g01351	Vitvi04g01728	Vitvi07g00405	Vitvi12g00320	Vitvi01g00614	Vitvi09g00096	Vitvi18g00058	Vitvi18g00179	Vitvi01g00796	Vitvi06g00801	Vitvi10g00198	Vitvi06g01545	Vitvi06g00677	Vitvi08g01751	Vitvi14g01801	Vitvi19g00434	Vitvi17g00954	Vitvi11g00293	Vitvi07g02852	Vitvi15g01417	Vitvi04g01044	Vitvi18g00076	Vitvi08g01183	Vitvi10g00452	Vitvi13g01824	Vitvi14g01890	Vitvi13g01483	Vitvi15g00291	Vitvi11g01197	Vitvi01g00479	Vitvi14g01823	Vitvi01g01313	Vitvi12g00310	Vitvi14g02020	Vitvi18g03166	Vitvi08g00752	Vitvi07g02944	Vitvi09g00432	Vitvi12g00105	Vitvi19g00728	Vitvi01g01503	Vitvi06g00692	Vitvi07g01261	Vitvi18g00464	Vitvi17g00772	Vitvi08g01760	Vitvi15g00824	Vitvi14g01005	Vitvi14g01891	Vitvi07g01476	Vitvi14g01025	Vitvi11g00871	Vitvi08g00176	Vitvi11g00390	Vitvi14g00180	Vitvi14g00275	Vitvi19g00694	Vitvi05g01475	Vitvi13g00736	Vitvi15g01082	Vitvi13g00364	Vitvi13g00280	Vitvi14g00672	Vitvi04g02092	Vitvi11g00493	Vitvi15g01573	Vitvi09g00431	Vitvi05g00755	Vitvi04g02091	Vitvi19g00433	Vitvi17g00787	Vitvi05g00713	Vitvi05g00368	Vitvi11g00022
19.2.2.1.1	Protein homeostasis.ubiquitin-proteasome system.ubiquitin-fold protein conjugation.ubiquitin conjugation (ubiquitylation).ubiquitin-fold protein (UBQ)	Vitvi14g00672	Vitvi14g00668	Vitvi19g00434	Vitvi14g00658	Vitvi19g00433
19.2.2.1.2	Protein homeostasis.ubiquitin-proteasome system.ubiquitin-fold protein conjugation.ubiquitin conjugation (ubiquitylation).ubiquitin maturation	Vitvi04g01763
19.2.2.1.2.1	Protein homeostasis.ubiquitin-proteasome system.ubiquitin-fold protein conjugation.ubiquitin conjugation (ubiquitylation).ubiquitin maturation.ubiquitin carboxyl-terminal hydrolase (UCH)	Vitvi04g01763
19.2.2.1.3	Protein homeostasis.ubiquitin-proteasome system.ubiquitin-fold protein conjugation.ubiquitin conjugation (ubiquitylation).ubiquitin-activating E1 protein (UBA)	Vitvi06g00692	Vitvi08g00752
```
