## Supplementary material for "Aggregated gene co-expression networks for predicting transcription factor regulatory landscapes in a non-model plant species": Sup. Dataset 2 (part 2 of 2)

```
19.2.2.1.4	Protein homeostasis.ubiquitin-proteasome system.ubiquitin-fold protein conjugation.ubiquitin conjugation (ubiquitylation).ubiquitin-conjugating E2 protein (UBC)	Vitvi02g00005	Vitvi17g00557	Vitvi17g00772	Vitvi09g00014	Vitvi01g00943	Vitvi05g00112	Vitvi19g00121	Vitvi15g01099	Vitvi08g00908	Vitvi08g00176
19.2.2.1.5	Protein homeostasis.ubiquitin-proteasome system.ubiquitin-fold protein conjugation.ubiquitin conjugation (ubiquitylation).ubiquitin-ligase E3 activities	Vitvi08g01188	Vitvi07g00348	Vitvi09g01233	Vitvi05g00167	Vitvi02g00708	Vitvi07g02702	Vitvi10g01230	Vitvi07g00189	Vitvi04g01493	Vitvi03g01095	Vitvi17g01013	Vitvi16g00703	Vitvi13g01912	Vitvi13g00651	Vitvi07g02940	Vitvi06g00097	Vitvi15g00842	Vitvi06g00289	Vitvi18g00462	Vitvi05g00617	Vitvi17g00743	Vitvi01g01505	Vitvi10g01788	Vitvi03g00377	Vitvi05g00041	Vitvi11g00869	Vitvi03g00386	Vitvi18g00181	Vitvi01g00402	Vitvi07g00582	Vitvi16g01412	Vitvi06g00335	Vitvi18g01276	Vitvi06g00450	Vitvi13g02190	Vitvi03g00139	Vitvi18g03257	Vitvi14g01867	Vitvi06g01748	Vitvi18g00897	Vitvi00g02106	Vitvi02g00384	Vitvi07g01480	Vitvi09g00012	Vitvi08g00896	Vitvi04g00372	Vitvi08g01361	Vitvi07g02202	Vitvi18g01491	Vitvi10g00214	Vitvi01g01015	Vitvi01g01016	Vitvi01g01794	Vitvi17g00665	Vitvi07g02941	Vitvi15g00923	Vitvi14g01671	Vitvi04g01223	Vitvi10g00415	Vitvi12g00220	Vitvi03g00372	Vitvi08g01551	Vitvi18g00912	Vitvi04g02243	Vitvi19g00239	Vitvi16g01379	Vitvi09g00435	Vitvi13g01539	Vitvi18g00546	Vitvi13g00284	Vitvi01g00492	Vitvi08g01155	Vitvi15g01575	Vitvi15g01574	Vitvi09g01234	Vitvi01g00381	Vitvi16g00976	Vitvi15g00606	Vitvi17g00730	Vitvi02g00732	Vitvi02g00155	Vitvi01g00782	Vitvi06g00451	Vitvi15g00217	Vitvi08g01043	Vitvi17g00603	Vitvi06g00657	Vitvi06g00108	Vitvi19g01363	Vitvi05g01596	Vitvi19g01754	Vitvi10g01351	Vitvi04g01728	Vitvi07g00405	Vitvi12g00320	Vitvi01g00614	Vitvi09g00096	Vitvi18g00058	Vitvi18g00179	Vitvi01g00796	Vitvi06g00801	Vitvi10g00198	Vitvi06g00677	Vitvi08g01751	Vitvi14g01801	Vitvi07g02852	Vitvi17g00954	Vitvi11g00293	Vitvi15g01417	Vitvi04g01044	Vitvi18g00076	Vitvi08g01183	Vitvi10g00452	Vitvi13g01824	Vitvi14g01890	Vitvi13g01483	Vitvi15g00291	Vitvi11g01197	Vitvi14g01823	Vitvi01g01313	Vitvi12g00310	Vitvi14g02020	Vitvi07g02944	Vitvi09g00432	Vitvi12g00105	Vitvi19g00728	Vitvi01g01503	Vitvi07g01261	Vitvi18g00464	Vitvi08g01760	Vitvi15g00824	Vitvi14g01005	Vitvi14g01891	Vitvi07g01476	Vitvi14g01025	Vitvi11g00871	Vitvi11g00390	Vitvi14g00180	Vitvi14g00275	Vitvi19g00694	Vitvi05g01475	Vitvi13g00736	Vitvi15g01082	Vitvi11g00493	Vitvi15g01573	Vitvi09g00431	Vitvi05g00755	Vitvi17g00787	Vitvi05g00713	Vitvi05g00368	Vitvi11g00022
19.2.2.1.5.1	Protein homeostasis.ubiquitin-proteasome system.ubiquitin-fold protein conjugation.ubiquitin conjugation (ubiquitylation).ubiquitin-ligase E3 activities.HECT-type E3 ligase activities	Vitvi08g01155	Vitvi05g00167	Vitvi10g00198	Vitvi08g01551	Vitvi19g00694	Vitvi03g00139	Vitvi18g00546	Vitvi04g01493
19.2.2.1.5.1.1	Protein homeostasis.ubiquitin-proteasome system.ubiquitin-fold protein conjugation.ubiquitin conjugation (ubiquitylation).ubiquitin-ligase E3 activities.HECT-type E3 ligase activities.monomeric E3 ubiquitin ligase (HECT)	Vitvi08g01155	Vitvi05g00167	Vitvi10g00198	Vitvi08g01551	Vitvi19g00694	Vitvi03g00139	Vitvi18g00546	Vitvi04g01493
19.2.2.1.5.2	Protein homeostasis.ubiquitin-proteasome system.ubiquitin-fold protein conjugation.ubiquitin conjugation (ubiquitylation).ubiquitin-ligase E3 activities.U-Box E3 ligase activities	Vitvi14g01823	Vitvi01g01313	Vitvi01g00782	Vitvi07g02944	Vitvi06g00657	Vitvi01g01794	Vitvi13g00651	Vitvi07g02940	Vitvi07g02941	Vitvi15g00923	Vitvi05g00617	Vitvi17g00743	Vitvi04g02243	Vitvi16g01379	Vitvi04g01044	Vitvi13g01539	Vitvi01g00402	Vitvi18g00076	Vitvi18g01276	Vitvi06g00450	Vitvi13g02190	Vitvi17g00787	Vitvi00g02106
19.2.2.1.5.2.1	Protein homeostasis.ubiquitin-proteasome system.ubiquitin-fold protein conjugation.ubiquitin conjugation (ubiquitylation).ubiquitin-ligase E3 activities.U-Box E3 ligase activities.E3 ubiquitin ligase (PUB)	Vitvi14g01823	Vitvi01g01313	Vitvi01g00782	Vitvi06g00657	Vitvi01g01794	Vitvi13g00651	Vitvi07g02940	Vitvi15g00923	Vitvi05g00617	Vitvi17g00743	Vitvi04g02243	Vitvi16g01379	Vitvi04g01044	Vitvi13g01539	Vitvi01g00402	Vitvi18g00076	Vitvi18g01276	Vitvi06g00450	Vitvi13g02190	Vitvi17g00787
19.2.2.1.5.2.2	Protein homeostasis.ubiquitin-proteasome system.ubiquitin-fold protein conjugation.ubiquitin conjugation (ubiquitylation).ubiquitin-ligase E3 activities.U-Box E3 ligase activities.bifunctional co-chaperone and E3 ubiquitin ligase (CHIP)	Vitvi07g02941	Vitvi07g02944	Vitvi00g02106
19.2.2.1.5.3	Protein homeostasis.ubiquitin-proteasome system.ubiquitin-fold protein conjugation.ubiquitin conjugation (ubiquitylation).ubiquitin-ligase E3 activities.RING-domain E3 ligase activities	Vitvi08g01188	Vitvi07g00348	Vitvi02g00708	Vitvi07g02702	Vitvi10g01230	Vitvi07g00189	Vitvi03g01095	Vitvi17g01013	Vitvi16g00703	Vitvi13g01912	Vitvi06g00097	Vitvi15g00842	Vitvi06g00289	Vitvi18g00462	Vitvi10g01788	Vitvi01g01505	Vitvi05g00041	Vitvi11g00869	Vitvi03g00386	Vitvi18g00181	Vitvi07g00582	Vitvi16g01412	Vitvi18g03257	Vitvi14g01867	Vitvi06g01748	Vitvi02g00384	Vitvi09g00012	Vitvi08g00896	Vitvi04g00372	Vitvi08g01361	Vitvi07g02202	Vitvi18g01491	Vitvi10g00214	Vitvi01g01015	Vitvi01g01016	Vitvi17g00665	Vitvi14g01671	Vitvi04g01223	Vitvi10g00415	Vitvi12g00220	Vitvi03g00372	Vitvi18g00912	Vitvi19g00239	Vitvi09g00435	Vitvi13g00284	Vitvi01g00492	Vitvi15g01575	Vitvi15g01574	Vitvi01g00381	Vitvi16g00976	Vitvi15g00606	Vitvi17g00730	Vitvi02g00155	Vitvi06g00451	Vitvi15g00217	Vitvi08g01043	Vitvi17g00603	Vitvi06g00108	Vitvi19g01363	Vitvi05g01596	Vitvi19g01754	Vitvi04g01728	Vitvi07g00405	Vitvi12g00320	Vitvi01g00614	Vitvi09g00096	Vitvi18g00058	Vitvi18g00179	Vitvi01g00796	Vitvi06g00801	Vitvi06g00677	Vitvi08g01751	Vitvi14g01801	Vitvi07g02852	Vitvi17g00954	Vitvi11g00293	Vitvi15g01417	Vitvi08g01183	Vitvi10g00452	Vitvi13g01824	Vitvi14g01890	Vitvi13g01483	Vitvi15g00291	Vitvi11g01197	Vitvi12g00310	Vitvi14g02020	Vitvi09g00432	Vitvi12g00105	Vitvi19g00728	Vitvi01g01503	Vitvi18g00464	Vitvi08g01760	Vitvi15g00824	Vitvi14g01005	Vitvi14g01891	Vitvi07g01476	Vitvi14g01025	Vitvi11g00871	Vitvi11g00390	Vitvi14g00180	Vitvi14g00275	Vitvi13g00736	Vitvi15g01082	Vitvi11g00493	Vitvi15g01573	Vitvi09g00431	Vitvi05g00755	Vitvi05g00713	Vitvi05g00368
19.2.2.1.5.3.1	Protein homeostasis.ubiquitin-proteasome system.ubiquitin-fold protein conjugation.ubiquitin conjugation (ubiquitylation).ubiquitin-ligase E3 activities.RING-domain E3 ligase activities.RING-C2-class E3 ligase	Vitvi14g01867	Vitvi17g00730
19.2.2.1.5.3.2	Protein homeostasis.ubiquitin-proteasome system.ubiquitin-fold protein conjugation.ubiquitin conjugation (ubiquitylation).ubiquitin-ligase E3 activities.RING-domain E3 ligase activities.RING-HC-class E3 ligase	Vitvi08g01188	Vitvi12g00310	Vitvi14g02020	Vitvi08g01361	Vitvi06g00451	Vitvi18g01491	Vitvi10g00214	Vitvi07g00189	Vitvi01g01503	Vitvi19g01754	Vitvi17g01013	Vitvi04g01728	Vitvi17g00665	Vitvi06g00097	Vitvi12g00320	Vitvi01g00614	Vitvi16g00976	Vitvi11g00871	Vitvi14g01671	Vitvi09g00096	Vitvi04g01223	Vitvi10g00415	Vitvi03g00372	Vitvi01g01505	Vitvi08g01751	Vitvi18g00912	Vitvi17g00954	Vitvi19g00239	Vitvi10g00452	Vitvi13g01824	Vitvi05g00755	Vitvi15g00606	Vitvi06g01748
19.2.2.1.5.3.3	Protein homeostasis.ubiquitin-proteasome system.ubiquitin-fold protein conjugation.ubiquitin conjugation (ubiquitylation).ubiquitin-ligase E3 activities.RING-domain E3 ligase activities.RING-H2-class E3 ligase	Vitvi02g00384	Vitvi07g00348	Vitvi09g00012	Vitvi08g00896	Vitvi04g00372	Vitvi02g00708	Vitvi15g00217	Vitvi07g02202	Vitvi09g00432	Vitvi10g01230	Vitvi07g02702	Vitvi19g00728	Vitvi03g01095	Vitvi16g00703	Vitvi13g01912	Vitvi18g00464	Vitvi15g00824	Vitvi15g00842	Vitvi07g01476	Vitvi18g00058	Vitvi18g00179	Vitvi12g00220	Vitvi18g00462	Vitvi01g00796	Vitvi11g00390	Vitvi06g00801	Vitvi14g00180	Vitvi10g01788	Vitvi06g00677	Vitvi14g00275	Vitvi14g01801	Vitvi05g00041	Vitvi11g00293	Vitvi11g00869	Vitvi13g00736	Vitvi15g01417	Vitvi03g00386	Vitvi09g00435	Vitvi15g01082	Vitvi18g00181	Vitvi08g01183	Vitvi07g00582	Vitvi13g00284	Vitvi01g00492	Vitvi11g00493	Vitvi15g00291	Vitvi09g00431	Vitvi18g03257	Vitvi05g00713	Vitvi11g01197
19.2.2.1.5.3.4	Protein homeostasis.ubiquitin-proteasome system.ubiquitin-fold protein conjugation.ubiquitin conjugation (ubiquitylation).ubiquitin-ligase E3 activities.RING-domain E3 ligase activities.RING-v-class E3 ligase	Vitvi05g01596	Vitvi14g01890	Vitvi01g00381	Vitvi07g00405	Vitvi17g00603	Vitvi14g01891	Vitvi06g00289	Vitvi01g01015	Vitvi01g01016	Vitvi12g00105	Vitvi08g01043	Vitvi14g01025	Vitvi05g00368
19.2.2.1.5.3.5	Protein homeostasis.ubiquitin-proteasome system.ubiquitin-fold protein conjugation.ubiquitin conjugation (ubiquitylation).ubiquitin-ligase E3 activities.RING-domain E3 ligase activities.E3 ubiquitin ligase (SINA)	Vitvi15g01575	Vitvi02g00155	Vitvi08g01760	Vitvi15g01574	Vitvi13g01483	Vitvi15g01573	Vitvi07g02852	Vitvi14g01005	Vitvi16g01412	Vitvi06g00108
19.2.2.1.5.3.6	Protein homeostasis.ubiquitin-proteasome system.ubiquitin-fold protein conjugation.ubiquitin conjugation (ubiquitylation).ubiquitin-ligase E3 activities.RING-domain E3 ligase activities.E3 ubiquitin ligase (DA2)	Vitvi19g01363
19.2.2.1.5.4	Protein homeostasis.ubiquitin-proteasome system.ubiquitin-fold protein conjugation.ubiquitin conjugation (ubiquitylation).ubiquitin-ligase E3 activities.RBR-type E3 ligase activities	Vitvi07g01480	Vitvi02g00732	Vitvi07g01261	Vitvi09g01233	Vitvi10g01351	Vitvi03g00377	Vitvi05g01475	Vitvi09g01234	Vitvi18g00897	Vitvi11g00022	Vitvi06g00335
19.2.2.1.5.4.1	Protein homeostasis.ubiquitin-proteasome system.ubiquitin-fold protein conjugation.ubiquitin conjugation (ubiquitylation).ubiquitin-ligase E3 activities.RBR-type E3 ligase activities.E3 ubiquitin ligase (RBR-Ariadne)	Vitvi07g01261	Vitvi18g00897	Vitvi03g00377	Vitvi05g01475
19.2.2.1.5.4.2	Protein homeostasis.ubiquitin-proteasome system.ubiquitin-fold protein conjugation.ubiquitin conjugation (ubiquitylation).ubiquitin-ligase E3 activities.RBR-type E3 ligase activities.E3 ubiquitin ligase (ARA54)	Vitvi02g00732
19.2.2.1.5.4.3	Protein homeostasis.ubiquitin-proteasome system.ubiquitin-fold protein conjugation.ubiquitin conjugation (ubiquitylation).ubiquitin-ligase E3 activities.RBR-type E3 ligase activities.E3 ubiquitin ligase (RBR-Helicase)	Vitvi07g01480
19.2.2.1.5.4.4	Protein homeostasis.ubiquitin-proteasome system.ubiquitin-fold protein conjugation.ubiquitin conjugation (ubiquitylation).ubiquitin-ligase E3 activities.RBR-type E3 ligase activities.plant-specific E3 ubiquitin ligase (RSL/RFA)	Vitvi09g01233	Vitvi10g01351	Vitvi09g01234	Vitvi11g00022	Vitvi06g00335
19.2.2.1.6	Protein homeostasis.ubiquitin-proteasome system.ubiquitin-fold protein conjugation.ubiquitin conjugation (ubiquitylation).polyubiquitination	Vitvi06g00439	Vitvi19g01754	Vitvi06g01545	Vitvi04g01728	Vitvi08g01394	Vitvi08g01180	Vitvi17g00954	Vitvi01g00479	Vitvi01g00614	Vitvi10g00214	Vitvi14g01671	Vitvi13g00280
19.2.2.1.6.1	Protein homeostasis.ubiquitin-proteasome system.ubiquitin-fold protein conjugation.ubiquitin conjugation (ubiquitylation).polyubiquitination.Ubc13-Uev1 conjugating E2 complex	Vitvi06g00439	Vitvi06g01545	Vitvi08g01394	Vitvi08g01180	Vitvi01g00479	Vitvi13g00280
19.2.2.1.6.1.1	Protein homeostasis.ubiquitin-proteasome system.ubiquitin-fold protein conjugation.ubiquitin conjugation (ubiquitylation).polyubiquitination.Ubc13-Uev1 conjugating E2 complex.component Ubc13	Vitvi06g00439	Vitvi13g00280	Vitvi08g01180
19.2.2.1.6.1.2	Protein homeostasis.ubiquitin-proteasome system.ubiquitin-fold protein conjugation.ubiquitin conjugation (ubiquitylation).polyubiquitination.Ubc13-Uev1 conjugating E2 complex.component Uev1	Vitvi06g01545	Vitvi01g00479	Vitvi08g01394
19.2.2.1.6.2	Protein homeostasis.ubiquitin-proteasome system.ubiquitin-fold protein conjugation.ubiquitin conjugation (ubiquitylation).polyubiquitination.ligating E3 protein (RGLG)	Vitvi19g01754	Vitvi04g01728	Vitvi01g00614	Vitvi17g00954	Vitvi10g00214	Vitvi14g01671
19.2.2.1.7	Protein homeostasis.ubiquitin-proteasome system.ubiquitin-fold protein conjugation.ubiquitin conjugation (ubiquitylation).ubiquitin receptor regulatory protein (DA1)	Vitvi04g02092	Vitvi18g00903	Vitvi18g02150	Vitvi18g03166	Vitvi04g02091	Vitvi13g00364
19.2.2.2	Protein homeostasis.ubiquitin-proteasome system.ubiquitin-fold protein conjugation.SUMO conjugation (sumoylation)	Vitvi01g00345	Vitvi07g01700	Vitvi15g01648	Vitvi12g00439	Vitvi19g01374	Vitvi05g01076	Vitvi03g00283	Vitvi18g00752	Vitvi06g00315	Vitvi15g01085	Vitvi07g02787	Vitvi11g00979	Vitvi17g00101	Vitvi02g00043	Vitvi07g02776	Vitvi19g00180
19.2.2.2.1	Protein homeostasis.ubiquitin-proteasome system.ubiquitin-fold protein conjugation.SUMO conjugation (sumoylation).ubiquitin-fold protein (SUMO)	Vitvi01g00345	Vitvi12g00439	Vitvi19g01374	Vitvi05g01076	Vitvi07g02787	Vitvi11g00979	Vitvi07g02776
19.2.2.2.2	Protein homeostasis.ubiquitin-proteasome system.ubiquitin-fold protein conjugation.SUMO conjugation (sumoylation).SUMO activating E1 heterodimer	Vitvi17g00101	Vitvi03g00283
19.2.2.2.2.1	Protein homeostasis.ubiquitin-proteasome system.ubiquitin-fold protein conjugation.SUMO conjugation (sumoylation).SUMO activating E1 heterodimer.small component SAE1	Vitvi17g00101
19.2.2.2.2.2	Protein homeostasis.ubiquitin-proteasome system.ubiquitin-fold protein conjugation.SUMO conjugation (sumoylation).SUMO activating E1 heterodimer.large component SAE2	Vitvi03g00283
19.2.2.2.3	Protein homeostasis.ubiquitin-proteasome system.ubiquitin-fold protein conjugation.SUMO conjugation (sumoylation).SUMO conjugation E2 enzyme (SCE1)	Vitvi18g00752	Vitvi07g01700
19.2.2.2.4	Protein homeostasis.ubiquitin-proteasome system.ubiquitin-fold protein conjugation.SUMO conjugation (sumoylation).SUMO E3 ligase activities	Vitvi19g00180	Vitvi06g00315
19.2.2.2.4.1	Protein homeostasis.ubiquitin-proteasome system.ubiquitin-fold protein conjugation.SUMO conjugation (sumoylation).SUMO E3 ligase activities.E3 ligase (SIZ1)	Vitvi06g00315
19.2.2.2.4.2	Protein homeostasis.ubiquitin-proteasome system.ubiquitin-fold protein conjugation.SUMO conjugation (sumoylation).SUMO E3 ligase activities.E3 ligase (HPY2)	Vitvi19g00180
19.2.2.2.5	Protein homeostasis.ubiquitin-proteasome system.ubiquitin-fold protein conjugation.SUMO conjugation (sumoylation).SUMO chain-forming-ligase E4 enzyme (PIAL)	Vitvi02g00043	Vitvi15g01085	Vitvi15g01648
19.2.2.3	Protein homeostasis.ubiquitin-proteasome system.ubiquitin-fold protein conjugation.RUB/NEDD8 conjugation (neddylation)	Vitvi04g01763	Vitvi03g00367	Vitvi12g00365	Vitvi18g00923	Vitvi06g00347	Vitvi09g00082	Vitvi11g00072	Vitvi02g01777	Vitvi19g01712	Vitvi19g01668	Vitvi05g00438	Vitvi04g01236
19.2.2.3.1	Protein homeostasis.ubiquitin-proteasome system.ubiquitin-fold protein conjugation.RUB/NEDD8 conjugation (neddylation).ubiquitin-fold protein (RUB)	Vitvi19g01668
19.2.2.3.2	Protein homeostasis.ubiquitin-proteasome system.ubiquitin-fold protein conjugation.RUB/NEDD8 conjugation (neddylation).RUB maturation	Vitvi06g00347	Vitvi04g01763	Vitvi02g01777
19.2.2.3.2.1	Protein homeostasis.ubiquitin-proteasome system.ubiquitin-fold protein conjugation.RUB/NEDD8 conjugation (neddylation).RUB maturation.ubiquitin carboxyl-terminal hydrolase (UCH1|2)	Vitvi04g01763
19.2.2.3.2.2	Protein homeostasis.ubiquitin-proteasome system.ubiquitin-fold protein conjugation.RUB/NEDD8 conjugation (neddylation).RUB maturation.ubiquitin carboxyl-terminal hydrolase (UCH3)	Vitvi02g01777
19.2.2.3.2.3	Protein homeostasis.ubiquitin-proteasome system.ubiquitin-fold protein conjugation.RUB/NEDD8 conjugation (neddylation).RUB maturation.deneddylase (DEN1)	Vitvi06g00347
19.2.2.3.3	Protein homeostasis.ubiquitin-proteasome system.ubiquitin-fold protein conjugation.RUB/NEDD8 conjugation (neddylation).RUB activating E1 heterodimer	Vitvi05g00438	Vitvi12g00365
19.2.2.3.3.1	Protein homeostasis.ubiquitin-proteasome system.ubiquitin-fold protein conjugation.RUB/NEDD8 conjugation (neddylation).RUB activating E1 heterodimer.large component ECR1	Vitvi05g00438
19.2.2.3.3.2	Protein homeostasis.ubiquitin-proteasome system.ubiquitin-fold protein conjugation.RUB/NEDD8 conjugation (neddylation).RUB activating E1 heterodimer.small component AXR1/AXL	Vitvi12g00365
19.2.2.3.4	Protein homeostasis.ubiquitin-proteasome system.ubiquitin-fold protein conjugation.RUB/NEDD8 conjugation (neddylation).RUB conjugation E2 protein (RCE1)	Vitvi03g00367	Vitvi18g00923	Vitvi04g01236
19.2.2.3.5	Protein homeostasis.ubiquitin-proteasome system.ubiquitin-fold protein conjugation.RUB/NEDD8 conjugation (neddylation).RUB ligase E3 activities	Vitvi09g00082	Vitvi19g01712	Vitvi11g00072
19.2.2.3.5.1	Protein homeostasis.ubiquitin-proteasome system.ubiquitin-fold protein conjugation.RUB/NEDD8 conjugation (neddylation).RUB ligase E3 activities.RUB ligase E3 protein (RBX1)	Vitvi09g00082	Vitvi11g00072
19.2.2.3.5.2	Protein homeostasis.ubiquitin-proteasome system.ubiquitin-fold protein conjugation.RUB/NEDD8 conjugation (neddylation).RUB ligase E3 activities.RUB ligase E3 protein (DCN1)	Vitvi19g01712
19.2.2.4	Protein homeostasis.ubiquitin-proteasome system.ubiquitin-fold protein conjugation.HUB conjugation	Vitvi19g02014
19.2.2.4.1	Protein homeostasis.ubiquitin-proteasome system.ubiquitin-fold protein conjugation.HUB conjugation.ubiquitin-fold protein (HUB)	Vitvi19g02014
19.2.2.5	Protein homeostasis.ubiquitin-proteasome system.ubiquitin-fold protein conjugation.MUB conjugation	Vitvi02g00092	Vitvi06g00811	Vitvi07g00254	Vitvi18g02556	Vitvi08g00880	Vitvi14g01509	Vitvi03g01399	Vitvi19g00744	Vitvi14g02027	Vitvi16g01202	Vitvi15g01023	Vitvi17g01331
19.2.2.5.1	Protein homeostasis.ubiquitin-proteasome system.ubiquitin-fold protein conjugation.MUB conjugation.ubiquitin-fold protein (MUB)	Vitvi07g00254	Vitvi18g02556	Vitvi14g01509	Vitvi14g02027	Vitvi17g01331
19.2.2.5.2	Protein homeostasis.ubiquitin-proteasome system.ubiquitin-fold protein conjugation.MUB conjugation.conjugation E2 protein	Vitvi02g00092	Vitvi06g00811	Vitvi08g00880	Vitvi03g01399	Vitvi19g00744	Vitvi16g01202	Vitvi15g01023
19.2.2.6	Protein homeostasis.ubiquitin-proteasome system.ubiquitin-fold protein conjugation.UFM conjugation	Vitvi18g00574	Vitvi18g00312	Vitvi06g00392	Vitvi17g00110
19.2.2.6.1	Protein homeostasis.ubiquitin-proteasome system.ubiquitin-fold protein conjugation.UFM conjugation.ubiquitin-fold protein (UFM)	Vitvi18g00312
19.2.2.6.2	Protein homeostasis.ubiquitin-proteasome system.ubiquitin-fold protein conjugation.UFM conjugation.UFM-activating E1 protein	Vitvi17g00110
19.2.2.6.3	Protein homeostasis.ubiquitin-proteasome system.ubiquitin-fold protein conjugation.UFM conjugation.UFM-conjugation E2 protein	Vitvi18g00574
19.2.2.6.4	Protein homeostasis.ubiquitin-proteasome system.ubiquitin-fold protein conjugation.UFM conjugation.UFM-ligase E3 protein	Vitvi06g00392
19.2.2.7	Protein homeostasis.ubiquitin-proteasome system.ubiquitin-fold protein conjugation.URM conjugation	Vitvi15g00761
19.2.2.7.1	Protein homeostasis.ubiquitin-proteasome system.ubiquitin-fold protein conjugation.URM conjugation.ubiquitin-fold protein (URM)	Vitvi15g00761
19.2.2.8	Protein homeostasis.ubiquitin-proteasome system.ubiquitin-fold protein conjugation.Cullin-based ubiquitylation complexes	Vitvi07g00144	Vitvi18g00264	Vitvi01g01352	Vitvi12g01841	Vitvi07g00248	Vitvi10g00837	Vitvi07g03046	Vitvi15g00832	Vitvi14g01313	Vitvi08g01481	Vitvi08g00986	Vitvi14g00380	Vitvi18g00435	Vitvi16g01162	Vitvi05g02127	Vitvi05g01641	Vitvi15g01033	Vitvi18g02050	Vitvi05g01379	Vitvi15g00306	Vitvi18g00734	Vitvi18g00491	Vitvi18g00386	Vitvi13g01434	Vitvi14g01413	Vitvi10g00136	Vitvi10g00884	Vitvi08g01469	Vitvi09g01373	Vitvi08g02263	Vitvi09g00082	Vitvi07g00040	Vitvi19g00220	Vitvi07g01684	Vitvi19g02334	Vitvi12g02051	Vitvi12g00688	Vitvi04g01504	Vitvi07g02656	Vitvi18g02051	Vitvi18g01161	Vitvi15g01113	Vitvi15g01031	Vitvi05g01392	Vitvi13g01489	Vitvi04g00214	Vitvi15g00849	Vitvi06g01256	Vitvi18g01179	Vitvi18g01180	Vitvi06g00075	Vitvi14g01483	Vitvi14g01934	Vitvi19g02333	Vitvi01g00697	Vitvi12g00447	Vitvi07g00803	Vitvi01g01738	Vitvi07g01598	Vitvi08g01542	Vitvi05g02125	Vitvi07g00164	Vitvi03g00152	Vitvi06g01255	Vitvi02g00078	Vitvi14g01482	Vitvi17g01345	Vitvi15g01016	Vitvi19g00930	Vitvi07g00317	Vitvi02g01275	Vitvi14g02023	Vitvi05g00159	Vitvi01g00985	Vitvi03g00718	Vitvi07g01671	Vitvi12g00299	Vitvi01g00499	Vitvi03g00153	Vitvi02g00398	Vitvi06g01165	Vitvi18g02993	Vitvi01g01404	Vitvi16g01068	Vitvi17g00975	Vitvi04g00482	Vitvi10g01740	Vitvi11g00719	Vitvi07g00268	Vitvi10g00816	Vitvi06g01481	Vitvi11g01220	Vitvi03g00153	Vitvi11g00475	Vitvi06g01256	Vitvi11g00072	Vitvi07g01993	Vitvi05g00296	Vitvi16g00957	Vitvi03g00987	Vitvi03g01420	Vitvi03g01421	Vitvi03g01422	Vitvi03g01423	Vitvi18g00720	Vitvi02g00075	Vitvi01g00096	Vitvi12g02128	Vitvi10g01089
19.2.2.8.1	Protein homeostasis.ubiquitin-proteasome system.ubiquitin-fold protein conjugation.Cullin-based ubiquitylation complexes.SKP1-CUL1-FBX (SCF) E3 ligase complexes	Vitvi07g00144	Vitvi18g00264	Vitvi01g01352	Vitvi12g01841	Vitvi07g00248	Vitvi10g00837	Vitvi07g03046	Vitvi15g00832	Vitvi14g01313	Vitvi08g00986	Vitvi14g00380	Vitvi18g00435	Vitvi16g01162	Vitvi05g02127	Vitvi15g01033	Vitvi18g02050	Vitvi05g01379	Vitvi15g00306	Vitvi18g00734	Vitvi18g00491	Vitvi18g00386	Vitvi13g01434	Vitvi14g01413	Vitvi08g01469	Vitvi09g01373	Vitvi08g02263	Vitvi09g00082	Vitvi07g00040	Vitvi07g01684	Vitvi19g02334	Vitvi12g00688	Vitvi04g01504	Vitvi07g02656	Vitvi18g02051	Vitvi18g01161	Vitvi15g01113	Vitvi05g01392	Vitvi13g01489	Vitvi04g00214	Vitvi06g01256	Vitvi18g01179	Vitvi18g01180	Vitvi19g02333	Vitvi01g00697	Vitvi07g00803	Vitvi01g01738	Vitvi08g01542	Vitvi05g02125	Vitvi07g00164	Vitvi03g00152	Vitvi06g01255	Vitvi14g01482	Vitvi17g01345	Vitvi19g00930	Vitvi07g00317	Vitvi02g01275	Vitvi14g02023	Vitvi05g00159	Vitvi03g00718	Vitvi07g01671	Vitvi01g00499	Vitvi03g00153	Vitvi02g00398	Vitvi06g01165	Vitvi18g02993	Vitvi16g01068	Vitvi04g00482	Vitvi10g01740	Vitvi11g00719	Vitvi07g00268	Vitvi06g01481	Vitvi11g01220	Vitvi03g00153	Vitvi11g00475	Vitvi06g01256	Vitvi11g00072	Vitvi07g01993	Vitvi05g00296	Vitvi16g00957	Vitvi03g01420	Vitvi03g01421	Vitvi03g01422	Vitvi03g01423	Vitvi18g00720	Vitvi02g00075	Vitvi01g00096	Vitvi12g02128	Vitvi10g01089
19.2.2.8.1.1	Protein homeostasis.ubiquitin-proteasome system.ubiquitin-fold protein conjugation.Cullin-based ubiquitylation complexes.SKP1-CUL1-FBX (SCF) E3 ligase complexes.target protein binding component SKP1/ASK1	Vitvi16g01068	Vitvi18g01161	Vitvi15g01113	Vitvi04g01504	Vitvi03g00153	Vitvi03g00153	Vitvi15g00306	Vitvi19g02333	Vitvi19g02334	Vitvi03g00152	Vitvi10g01089
19.2.2.8.1.2	Protein homeostasis.ubiquitin-proteasome system.ubiquitin-fold protein conjugation.Cullin-based ubiquitylation complexes.SKP1-CUL1-FBX (SCF) E3 ligase complexes.scaffold component CUL1/CUL2	Vitvi05g00296	Vitvi07g00268
19.2.2.8.1.3	Protein homeostasis.ubiquitin-proteasome system.ubiquitin-fold protein conjugation.Cullin-based ubiquitylation complexes.SKP1-CUL1-FBX (SCF) E3 ligase complexes.UBQ-E2-recruiting component RBX1	Vitvi09g00082	Vitvi11g00072
19.2.2.8.1.4	Protein homeostasis.ubiquitin-proteasome system.ubiquitin-fold protein conjugation.Cullin-based ubiquitylation complexes.SKP1-CUL1-FBX (SCF) E3 ligase complexes.F-BOX substrate adaptor components	Vitvi07g01671	Vitvi07g00144	Vitvi18g00264	Vitvi01g00499	Vitvi18g00491	Vitvi18g00386	Vitvi01g01352	Vitvi02g00398	Vitvi14g01413	Vitvi06g01165	Vitvi13g01434	Vitvi12g01841	Vitvi18g02993	Vitvi01g00697	Vitvi07g00248	Vitvi08g01469	Vitvi09g01373	Vitvi08g02263	Vitvi10g00837	Vitvi04g00482	Vitvi10g01740	Vitvi07g03046	Vitvi07g00040	Vitvi07g00803	Vitvi01g01738	Vitvi07g01684	Vitvi15g00832	Vitvi08g01542	Vitvi11g00719	Vitvi14g01313	Vitvi12g00688	Vitvi05g02125	Vitvi06g01481	Vitvi11g01220	Vitvi08g00986	Vitvi14g00380	Vitvi07g02656	Vitvi11g00475	Vitvi06g01256	Vitvi18g00435	Vitvi07g00164	Vitvi16g01162	Vitvi06g01255	Vitvi05g02127	Vitvi18g02051	Vitvi07g01993	Vitvi14g01482	Vitvi17g01345	Vitvi16g00957	Vitvi03g01420	Vitvi03g01421	Vitvi03g01422	Vitvi03g01423	Vitvi15g01033	Vitvi19g00930	Vitvi07g00317	Vitvi02g01275	Vitvi18g00720	Vitvi14g02023	Vitvi05g00159	Vitvi18g02050	Vitvi02g00075	Vitvi05g01379	Vitvi05g01392	Vitvi01g00096	Vitvi13g01489	Vitvi04g00214	Vitvi18g00734	Vitvi06g01256	Vitvi03g00718	Vitvi18g01179	Vitvi18g01180
19.2.2.8.1.4.1	Protein homeostasis.ubiquitin-proteasome system.ubiquitin-fold protein conjugation.Cullin-based ubiquitylation complexes.SKP1-CUL1-FBX (SCF) E3 ligase complexes.F-BOX substrate adaptor components.component SKP2	Vitvi12g00688	Vitvi07g01671	Vitvi07g00144	Vitvi18g00720	Vitvi11g00719	Vitvi18g01179	Vitvi18g01180
19.2.2.8.1.4.2	Protein homeostasis.ubiquitin-proteasome system.ubiquitin-fold protein conjugation.Cullin-based ubiquitylation complexes.SKP1-CUL1-FBX (SCF) E3 ligase complexes.F-BOX substrate adaptor components.component EBF	Vitvi11g00475	Vitvi04g00482
19.2.2.8.1.4.3	Protein homeostasis.ubiquitin-proteasome system.ubiquitin-fold protein conjugation.Cullin-based ubiquitylation complexes.SKP1-CUL1-FBX (SCF) E3 ligase complexes.F-BOX substrate adaptor components.component UFO	Vitvi01g00096
19.2.2.8.1.4.4	Protein homeostasis.ubiquitin-proteasome system.ubiquitin-fold protein conjugation.Cullin-based ubiquitylation complexes.SKP1-CUL1-FBX (SCF) E3 ligase complexes.F-BOX substrate adaptor components.component ADO	Vitvi04g00214	Vitvi01g00499	Vitvi11g01220
19.2.2.8.1.4.5	Protein homeostasis.ubiquitin-proteasome system.ubiquitin-fold protein conjugation.Cullin-based ubiquitylation complexes.SKP1-CUL1-FBX (SCF) E3 ligase complexes.F-BOX substrate adaptor components.component EDL	Vitvi07g00164	Vitvi14g02023
19.2.2.8.1.4.6	Protein homeostasis.ubiquitin-proteasome system.ubiquitin-fold protein conjugation.Cullin-based ubiquitylation complexes.SKP1-CUL1-FBX (SCF) E3 ligase complexes.F-BOX substrate adaptor components.component FBX	Vitvi07g01671	Vitvi18g00264	Vitvi18g00491	Vitvi18g00386	Vitvi01g01352	Vitvi02g00398	Vitvi14g01413	Vitvi06g01165	Vitvi13g01434	Vitvi12g01841	Vitvi18g02993	Vitvi01g00697	Vitvi07g00248	Vitvi08g01469	Vitvi09g01373	Vitvi08g02263	Vitvi10g00837	Vitvi10g01740	Vitvi07g03046	Vitvi07g00040	Vitvi07g00803	Vitvi01g01738	Vitvi07g01684	Vitvi15g00832	Vitvi08g01542	Vitvi14g01313	Vitvi05g02125	Vitvi06g01481	Vitvi08g00986	Vitvi14g00380	Vitvi07g02656	Vitvi06g01256	Vitvi18g00435	Vitvi16g01162	Vitvi06g01255	Vitvi05g02127	Vitvi18g02051	Vitvi07g01993	Vitvi14g01482	Vitvi17g01345	Vitvi16g00957	Vitvi03g01420	Vitvi03g01421	Vitvi03g01422	Vitvi03g01423	Vitvi15g01033	Vitvi19g00930	Vitvi07g00317	Vitvi02g01275	Vitvi18g00720	Vitvi05g00159	Vitvi18g02050	Vitvi05g01392	Vitvi02g00075	Vitvi05g01379	Vitvi13g01489	Vitvi18g00734	Vitvi06g01256	Vitvi03g00718
19.2.2.8.1.5	Protein homeostasis.ubiquitin-proteasome system.ubiquitin-fold protein conjugation.Cullin-based ubiquitylation complexes.SKP1-CUL1-FBX (SCF) E3 ligase complexes.adaptor protein exchange factor (CAND1)	Vitvi12g02128
19.2.2.8.2	Protein homeostasis.ubiquitin-proteasome system.ubiquitin-fold protein conjugation.Cullin-based ubiquitylation complexes.CUL3-BTB E3 ligase complexes	Vitvi17g00975	Vitvi08g01481	Vitvi03g00987	Vitvi15g01031	Vitvi01g00985	Vitvi14g01483	Vitvi14g01934	Vitvi05g01641	Vitvi07g01598	Vitvi01g01404	Vitvi12g02051	Vitvi02g00078
19.2.2.8.2.1	Protein homeostasis.ubiquitin-proteasome system.ubiquitin-fold protein conjugation.Cullin-based ubiquitylation complexes.CUL3-BTB E3 ligase complexes.scaffold component CUL3	Vitvi01g00985	Vitvi14g01934
19.2.2.8.2.2	Protein homeostasis.ubiquitin-proteasome system.ubiquitin-fold protein conjugation.Cullin-based ubiquitylation complexes.CUL3-BTB E3 ligase complexes.BTB/POZ substrate adaptor components	Vitvi17g00975	Vitvi08g01481	Vitvi03g00987	Vitvi15g01031	Vitvi14g01483	Vitvi05g01641	Vitvi07g01598	Vitvi01g01404	Vitvi12g02051	Vitvi02g00078
19.2.2.8.2.2.1	Protein homeostasis.ubiquitin-proteasome system.ubiquitin-fold protein conjugation.Cullin-based ubiquitylation complexes.CUL3-BTB E3 ligase complexes.BTB/POZ substrate adaptor components.component NPH3	Vitvi03g00987
19.2.2.8.2.2.2	Protein homeostasis.ubiquitin-proteasome system.ubiquitin-fold protein conjugation.Cullin-based ubiquitylation complexes.CUL3-BTB E3 ligase complexes.BTB/POZ substrate adaptor components.component LRB	Vitvi15g01031	Vitvi14g01483	Vitvi12g02051	Vitvi02g00078
19.2.2.8.2.2.3	Protein homeostasis.ubiquitin-proteasome system.ubiquitin-fold protein conjugation.Cullin-based ubiquitylation complexes.CUL3-BTB E3 ligase complexes.BTB/POZ substrate adaptor components.component FBL	Vitvi08g01481
19.2.2.8.2.2.4	Protein homeostasis.ubiquitin-proteasome system.ubiquitin-fold protein conjugation.Cullin-based ubiquitylation complexes.CUL3-BTB E3 ligase complexes.BTB/POZ substrate adaptor components.component BT	Vitvi07g01598	Vitvi17g00975	Vitvi05g01641
19.2.2.8.2.2.5	Protein homeostasis.ubiquitin-proteasome system.ubiquitin-fold protein conjugation.Cullin-based ubiquitylation complexes.CUL3-BTB E3 ligase complexes.BTB/POZ substrate adaptor components.component BPH1	Vitvi01g01404
19.2.2.8.3	Protein homeostasis.ubiquitin-proteasome system.ubiquitin-fold protein conjugation.Cullin-based ubiquitylation complexes.CUL4-DDB1 ubiquitination complexes	Vitvi10g00816	Vitvi06g00075	Vitvi15g01016	Vitvi12g00299	Vitvi12g00447	Vitvi10g00136	Vitvi19g00220	Vitvi15g00849	Vitvi10g00884
19.2.2.8.3.1	Protein homeostasis.ubiquitin-proteasome system.ubiquitin-fold protein conjugation.Cullin-based ubiquitylation complexes.CUL4-DDB1 ubiquitination complexes.scaffold component CUL4	Vitvi10g00816
19.2.2.8.3.2	Protein homeostasis.ubiquitin-proteasome system.ubiquitin-fold protein conjugation.Cullin-based ubiquitylation complexes.CUL4-DDB1 ubiquitination complexes.core adaptor component DDB1	Vitvi10g00884
19.2.2.8.3.3	Protein homeostasis.ubiquitin-proteasome system.ubiquitin-fold protein conjugation.Cullin-based ubiquitylation complexes.CUL4-DDB1 ubiquitination complexes.COP10-DET1 (CDD) subcomplex	Vitvi15g00849	Vitvi06g00075
19.2.2.8.3.3.1	Protein homeostasis.ubiquitin-proteasome system.ubiquitin-fold protein conjugation.Cullin-based ubiquitylation complexes.CUL4-DDB1 ubiquitination complexes.COP10-DET1 (CDD) subcomplex.E2 conjugating component COP10	Vitvi06g00075
19.2.2.8.3.3.2	Protein homeostasis.ubiquitin-proteasome system.ubiquitin-fold protein conjugation.Cullin-based ubiquitylation complexes.CUL4-DDB1 ubiquitination complexes.COP10-DET1 (CDD) subcomplex.regulator component DET1	Vitvi15g00849
19.2.2.8.3.4	Protein homeostasis.ubiquitin-proteasome system.ubiquitin-fold protein conjugation.Cullin-based ubiquitylation complexes.CUL4-DDB1 ubiquitination complexes.COP1-SPA substrate adaptor subcomplex	Vitvi15g01016	Vitvi12g00299	Vitvi12g00447	Vitvi10g00136	Vitvi19g00220
19.2.2.8.3.4.1	Protein homeostasis.ubiquitin-proteasome system.ubiquitin-fold protein conjugation.Cullin-based ubiquitylation complexes.CUL4-DDB1 ubiquitination complexes.COP1-SPA substrate adaptor subcomplex.component COP1	Vitvi10g00136	Vitvi12g00447
19.2.2.8.3.4.2	Protein homeostasis.ubiquitin-proteasome system.ubiquitin-fold protein conjugation.Cullin-based ubiquitylation complexes.CUL4-DDB1 ubiquitination complexes.COP1-SPA substrate adaptor subcomplex.regulator component SPA	Vitvi12g00299	Vitvi19g00220	Vitvi15g01016
19.2.3	Protein homeostasis.ubiquitin-proteasome system.ubiquitin-fold protein deconjugation	Vitvi07g01865	Vitvi19g01357	Vitvi13g00640	Vitvi18g02609	Vitvi04g00732	Vitvi07g01205	Vitvi01g00776	Vitvi19g00313	Vitvi17g00985	Vitvi06g01523	Vitvi03g00286	Vitvi13g00749	Vitvi07g01373	Vitvi17g01036	Vitvi07g01447	Vitvi08g01010	Vitvi14g01586	Vitvi19g00493	Vitvi15g00565	Vitvi05g01082	Vitvi06g00973	Vitvi01g01568	Vitvi04g00617	Vitvi08g01318	Vitvi06g00979	Vitvi09g00211	Vitvi08g02106	Vitvi02g01779	Vitvi07g01449	Vitvi02g00247	Vitvi09g00861	Vitvi19g01794	Vitvi04g00279	Vitvi12g01670	Vitvi13g02437	Vitvi13g02438	Vitvi03g01130	Vitvi07g01708	Vitvi18g00938	Vitvi19g00935	Vitvi09g01020	Vitvi07g00257	Vitvi19g01438	Vitvi12g02078	Vitvi06g00241	Vitvi11g00552	Vitvi07g01200	Vitvi13g01571	Vitvi01g01769	Vitvi07g00914	Vitvi15g00837	Vitvi13g01057	Vitvi19g00317	Vitvi05g00288	Vitvi08g01854	Vitvi08g00200	Vitvi14g01425	Vitvi18g00511	Vitvi08g00271
19.2.3.1	Protein homeostasis.ubiquitin-proteasome system.ubiquitin-fold protein deconjugation.ubiquitin deconjugation	Vitvi07g01865	Vitvi19g01357	Vitvi13g00640	Vitvi04g00732	Vitvi07g01205	Vitvi19g00313	Vitvi06g01523	Vitvi13g00749	Vitvi07g01373	Vitvi07g01447	Vitvi08g01010	Vitvi19g00493	Vitvi05g01082	Vitvi06g00973	Vitvi01g01568	Vitvi04g00617	Vitvi08g01318	Vitvi06g00979	Vitvi09g00211	Vitvi07g01449	Vitvi02g00247	Vitvi09g00861	Vitvi19g01794	Vitvi04g00279	Vitvi03g01130	Vitvi07g01708	Vitvi09g01020	Vitvi07g00257	Vitvi19g01438	Vitvi06g00241	Vitvi11g00552	Vitvi07g01200	Vitvi13g01571	Vitvi01g01769	Vitvi13g01057	Vitvi19g00317	Vitvi08g01854	Vitvi08g00200	Vitvi14g01425	Vitvi18g00511	Vitvi08g00271
19.2.3.1.1	Protein homeostasis.ubiquitin-proteasome system.ubiquitin-fold protein deconjugation.ubiquitin deconjugation.UBP deubiquitinase activities	Vitvi07g01865	Vitvi19g01357	Vitvi04g00732	Vitvi07g01205	Vitvi19g00313	Vitvi07g01373	Vitvi07g01447	Vitvi05g01082	Vitvi06g00973	Vitvi04g00617	Vitvi06g00979	Vitvi09g00211	Vitvi07g01449	Vitvi02g00247	Vitvi19g01794	Vitvi04g00279	Vitvi03g01130	Vitvi09g01020	Vitvi19g01438	Vitvi11g00552	Vitvi07g01200	Vitvi13g01571	Vitvi13g01057	Vitvi19g00317	Vitvi08g00200	Vitvi18g00511	Vitvi08g00271
19.2.3.1.1.1	Protein homeostasis.ubiquitin-proteasome system.ubiquitin-fold protein deconjugation.ubiquitin deconjugation.UBP deubiquitinase activities.deubiquitinase (UBP1-2)	Vitvi05g01082
19.2.3.1.1.2	Protein homeostasis.ubiquitin-proteasome system.ubiquitin-fold protein deconjugation.ubiquitin deconjugation.UBP deubiquitinase activities.deubiquitinase (UBP3-4)	Vitvi07g01373	Vitvi09g01020
19.2.3.1.1.3	Protein homeostasis.ubiquitin-proteasome system.ubiquitin-fold protein deconjugation.ubiquitin deconjugation.UBP deubiquitinase activities.deubiquitinase (UBP5|8-11)	Vitvi08g00271	Vitvi02g00247	Vitvi06g00973	Vitvi07g01200
19.2.3.1.1.4	Protein homeostasis.ubiquitin-proteasome system.ubiquitin-fold protein deconjugation.ubiquitin deconjugation.UBP deubiquitinase activities.deubiquitinase (UBP6-7)	Vitvi09g00211
19.2.3.1.1.5	Protein homeostasis.ubiquitin-proteasome system.ubiquitin-fold protein deconjugation.ubiquitin deconjugation.UBP deubiquitinase activities.deubiquitinase (UBP12-13)	Vitvi08g00200	Vitvi13g01057	Vitvi06g00979
19.2.3.1.1.6	Protein homeostasis.ubiquitin-proteasome system.ubiquitin-fold protein deconjugation.ubiquitin deconjugation.UBP deubiquitinase activities.deubiquitinase (UBP14)	Vitvi19g00317	Vitvi03g01130	Vitvi19g00313
19.2.3.1.1.7	Protein homeostasis.ubiquitin-proteasome system.ubiquitin-fold protein deconjugation.ubiquitin deconjugation.UBP deubiquitinase activities.deubiquitinase (UBP15-21)	Vitvi19g01438	Vitvi07g01449	Vitvi07g01447	Vitvi04g00732	Vitvi18g00511
19.2.3.1.1.8	Protein homeostasis.ubiquitin-proteasome system.ubiquitin-fold protein deconjugation.ubiquitin deconjugation.UBP deubiquitinase activities.deubiquitinase (UBP22)	Vitvi11g00552	Vitvi04g00617
19.2.3.1.1.9	Protein homeostasis.ubiquitin-proteasome system.ubiquitin-fold protein deconjugation.ubiquitin deconjugation.UBP deubiquitinase activities.deubiquitinase (UBP23)	Vitvi19g01794	Vitvi07g01205
19.2.3.1.1.10	Protein homeostasis.ubiquitin-proteasome system.ubiquitin-fold protein deconjugation.ubiquitin deconjugation.UBP deubiquitinase activities.deubiquitinase (UBP24)	Vitvi13g01571
19.2.3.1.1.11	Protein homeostasis.ubiquitin-proteasome system.ubiquitin-fold protein deconjugation.ubiquitin deconjugation.UBP deubiquitinase activities.deubiquitinase (UBP25)	Vitvi19g01357
19.2.3.1.1.12	Protein homeostasis.ubiquitin-proteasome system.ubiquitin-fold protein deconjugation.ubiquitin deconjugation.UBP deubiquitinase activities.deubiquitinase (UBP26)	Vitvi04g00279
19.2.3.1.1.13	Protein homeostasis.ubiquitin-proteasome system.ubiquitin-fold protein deconjugation.ubiquitin deconjugation.UBP deubiquitinase activities.deubiquitinase (UBP27)	Vitvi07g01865
19.2.3.1.2	Protein homeostasis.ubiquitin-proteasome system.ubiquitin-fold protein deconjugation.ubiquitin deconjugation.OTU deubiquitinase activities	Vitvi13g00749	Vitvi09g00861	Vitvi13g00640	Vitvi06g00241	Vitvi08g01010	Vitvi14g01425	Vitvi01g01769	Vitvi19g00493	Vitvi07g01708	Vitvi01g01568	Vitvi08g01854	Vitvi08g01318	Vitvi06g01523	Vitvi07g00257
19.2.3.1.2.1	Protein homeostasis.ubiquitin-proteasome system.ubiquitin-fold protein deconjugation.ubiquitin deconjugation.OTU deubiquitinase activities.deubiquitinase (OTU1)	Vitvi01g01769
19.2.3.1.2.2	Protein homeostasis.ubiquitin-proteasome system.ubiquitin-fold protein deconjugation.ubiquitin deconjugation.OTU deubiquitinase activities.deubiquitinase (OTU2)	Vitvi19g00493
19.2.3.1.2.3	Protein homeostasis.ubiquitin-proteasome system.ubiquitin-fold protein deconjugation.ubiquitin deconjugation.OTU deubiquitinase activities.deubiquitinase (OTU3-4)	Vitvi13g00749	Vitvi08g01318	Vitvi01g01568	Vitvi08g01854
19.2.3.1.2.4	Protein homeostasis.ubiquitin-proteasome system.ubiquitin-fold protein deconjugation.ubiquitin deconjugation.OTU deubiquitinase activities.deubiquitinase (OTU5)	Vitvi07g00257
19.2.3.1.2.5	Protein homeostasis.ubiquitin-proteasome system.ubiquitin-fold protein deconjugation.ubiquitin deconjugation.OTU deubiquitinase activities.histone deubiquinating protease (OTLD1)	Vitvi06g01523
19.2.3.1.2.6	Protein homeostasis.ubiquitin-proteasome system.ubiquitin-fold protein deconjugation.ubiquitin deconjugation.OTU deubiquitinase activities.deubiquitinase (OTU7)	Vitvi07g01708
19.2.3.1.2.7	Protein homeostasis.ubiquitin-proteasome system.ubiquitin-fold protein deconjugation.ubiquitin deconjugation.OTU deubiquitinase activities.deubiquitinase (OTU6-12)	Vitvi09g00861	Vitvi13g00640	Vitvi06g00241	Vitvi08g01010	Vitvi07g01708	Vitvi14g01425	Vitvi06g01523
19.2.3.2	Protein homeostasis.ubiquitin-proteasome system.ubiquitin-fold protein deconjugation.SUMO deconjugation	Vitvi17g01036	Vitvi18g02609	Vitvi01g00776	Vitvi07g00914	Vitvi05g00288
19.2.3.2.1	Protein homeostasis.ubiquitin-proteasome system.ubiquitin-fold protein deconjugation.SUMO deconjugation.protease (ELS)	Vitvi05g00288
19.2.3.2.2	Protein homeostasis.ubiquitin-proteasome system.ubiquitin-fold protein deconjugation.SUMO deconjugation.protease (SPF)	Vitvi18g02609
19.2.3.2.3	Protein homeostasis.ubiquitin-proteasome system.ubiquitin-fold protein deconjugation.SUMO deconjugation.protease (OTS)	Vitvi01g00776
19.2.3.2.4	Protein homeostasis.ubiquitin-proteasome system.ubiquitin-fold protein deconjugation.SUMO deconjugation.protease (FUG)	Vitvi17g01036
19.2.3.2.5	Protein homeostasis.ubiquitin-proteasome system.ubiquitin-fold protein deconjugation.SUMO deconjugation.peptidase (DeSI)	Vitvi07g00914
19.2.3.3	Protein homeostasis.ubiquitin-proteasome system.ubiquitin-fold protein deconjugation.RUB deconjugation of neddylated cullin	Vitvi03g00286	Vitvi08g02106	Vitvi02g01779	Vitvi12g02078	Vitvi14g01586	Vitvi12g01670	Vitvi13g02437	Vitvi13g02438	Vitvi15g00837	Vitvi15g00565	Vitvi18g00938	Vitvi19g00935
19.2.3.3.1	Protein homeostasis.ubiquitin-proteasome system.ubiquitin-fold protein deconjugation.RUB deconjugation of neddylated cullin.COP9 signalosome complex	Vitvi03g00286	Vitvi08g02106	Vitvi02g01779	Vitvi12g02078	Vitvi14g01586	Vitvi12g01670	Vitvi13g02437	Vitvi13g02438	Vitvi15g00837	Vitvi15g00565	Vitvi18g00938	Vitvi19g00935
19.2.3.3.1.1	Protein homeostasis.ubiquitin-proteasome system.ubiquitin-fold protein deconjugation.RUB deconjugation of neddylated cullin.COP9 signalosome complex.component CSN1	Vitvi15g00837
19.2.3.3.1.2	Protein homeostasis.ubiquitin-proteasome system.ubiquitin-fold protein deconjugation.RUB deconjugation of neddylated cullin.COP9 signalosome complex.component CSN2	Vitvi08g02106
19.2.3.3.1.3	Protein homeostasis.ubiquitin-proteasome system.ubiquitin-fold protein deconjugation.RUB deconjugation of neddylated cullin.COP9 signalosome complex.component CSN3	Vitvi14g01586
19.2.3.3.1.4	Protein homeostasis.ubiquitin-proteasome system.ubiquitin-fold protein deconjugation.RUB deconjugation of neddylated cullin.COP9 signalosome complex.component CSN4	Vitvi12g02078	Vitvi18g00938	Vitvi13g02437	Vitvi13g02438
19.2.3.3.1.5	Protein homeostasis.ubiquitin-proteasome system.ubiquitin-fold protein deconjugation.RUB deconjugation of neddylated cullin.COP9 signalosome complex.component CSN5	Vitvi03g00286
19.2.3.3.1.6	Protein homeostasis.ubiquitin-proteasome system.ubiquitin-fold protein deconjugation.RUB deconjugation of neddylated cullin.COP9 signalosome complex.component CSN6	Vitvi19g00935
19.2.3.3.1.7	Protein homeostasis.ubiquitin-proteasome system.ubiquitin-fold protein deconjugation.RUB deconjugation of neddylated cullin.COP9 signalosome complex.component CSN7	Vitvi02g01779	Vitvi15g00565
19.2.3.3.1.8	Protein homeostasis.ubiquitin-proteasome system.ubiquitin-fold protein deconjugation.RUB deconjugation of neddylated cullin.COP9 signalosome complex.component CSN8	Vitvi12g01670
19.2.3.4	Protein homeostasis.ubiquitin-proteasome system.ubiquitin-fold protein deconjugation.UFM deconjugation	Vitvi17g00985
19.2.3.4.1	Protein homeostasis.ubiquitin-proteasome system.ubiquitin-fold protein deconjugation.UFM deconjugation.UFM1-specific protease	Vitvi17g00985
19.2.4	Protein homeostasis.ubiquitin-proteasome system.ER-associated protein degradation (ERAD)	Vitvi06g01303	Vitvi08g01002	Vitvi07g00228	Vitvi14g01208	Vitvi17g00195	Vitvi14g00441	Vitvi16g01699	Vitvi03g00371	Vitvi06g00439	Vitvi16g01701	Vitvi08g01180	Vitvi03g00053	Vitvi17g00877	Vitvi11g01137	Vitvi13g00280	Vitvi11g00576	Vitvi19g00780	Vitvi14g02016	Vitvi16g00153	Vitvi14g01606	Vitvi04g00039	Vitvi01g00278	Vitvi01g01769	Vitvi10g00115	Vitvi09g01250
19.2.4.1	Protein homeostasis.ubiquitin-proteasome system.ER-associated protein degradation (ERAD).HRD1 E3 ubiquitin ligase complex	Vitvi06g00439	Vitvi11g01137	Vitvi16g00153	Vitvi08g01180	Vitvi17g00195	Vitvi13g00280	Vitvi11g00576
19.2.4.1.1	Protein homeostasis.ubiquitin-proteasome system.ER-associated protein degradation (ERAD).HRD1 E3 ubiquitin ligase complex.E3 ubiquitin ligase component HRD1	Vitvi16g00153
19.2.4.1.2	Protein homeostasis.ubiquitin-proteasome system.ER-associated protein degradation (ERAD).HRD1 E3 ubiquitin ligase complex.E2 ubiquitin-conjugating component Ubc7/13/14	Vitvi06g00439	Vitvi13g00280	Vitvi08g01180
19.2.4.1.3	Protein homeostasis.ubiquitin-proteasome system.ER-associated protein degradation (ERAD).HRD1 E3 ubiquitin ligase complex.adaptor protein component HRD3	Vitvi17g00195
19.2.4.1.4	Protein homeostasis.ubiquitin-proteasome system.ER-associated protein degradation (ERAD).HRD1 E3 ubiquitin ligase complex.substrate recruitment component OS9	Vitvi11g00576
19.2.4.1.5	Protein homeostasis.ubiquitin-proteasome system.ER-associated protein degradation (ERAD).HRD1 E3 ubiquitin ligase complex.associated plant-specific component EBS7	Vitvi11g01137
19.2.4.2	Protein homeostasis.ubiquitin-proteasome system.ER-associated protein degradation (ERAD).substrate extraction	Vitvi06g01303	Vitvi16g01701	Vitvi16g01699	Vitvi08g01002	Vitvi07g00228	Vitvi14g01606	Vitvi04g00039	Vitvi10g00115	Vitvi03g00053	Vitvi17g00877
19.2.4.2.1	Protein homeostasis.ubiquitin-proteasome system.ER-associated protein degradation (ERAD).substrate extraction.platform ATPase (CDC48)	Vitvi06g01303	Vitvi17g00877	Vitvi08g01002
19.2.4.2.2	Protein homeostasis.ubiquitin-proteasome system.ER-associated protein degradation (ERAD).substrate extraction.NPL4-UFD1 CDC48-cofactor heterodimer	Vitvi07g00228	Vitvi03g00053
19.2.4.2.2.1	Protein homeostasis.ubiquitin-proteasome system.ER-associated protein degradation (ERAD).substrate extraction.NPL4-UFD1 CDC48-cofactor heterodimer.component UFD1	Vitvi03g00053
19.2.4.2.2.2	Protein homeostasis.ubiquitin-proteasome system.ER-associated protein degradation (ERAD).substrate extraction.NPL4-UFD1 CDC48-cofactor heterodimer.component NPL4	Vitvi07g00228
19.2.4.2.3	Protein homeostasis.ubiquitin-proteasome system.ER-associated protein degradation (ERAD).substrate extraction.associated factor (PUX1)	Vitvi14g01606
19.2.4.2.4	Protein homeostasis.ubiquitin-proteasome system.ER-associated protein degradation (ERAD).substrate extraction.membrane protein retrotranslocation factor (DFM1)	Vitvi10g00115	Vitvi16g01701	Vitvi16g01699	Vitvi04g00039
19.2.4.3	Protein homeostasis.ubiquitin-proteasome system.ER-associated protein degradation (ERAD).substrate processing	Vitvi01g01769	Vitvi14g02016	Vitvi03g00371	Vitvi14g00441
19.2.4.3.1	Protein homeostasis.ubiquitin-proteasome system.ER-associated protein degradation (ERAD).substrate processing.E4 multiubiquitination enzyme (UFD2)	Vitvi14g02016
19.2.4.3.2	Protein homeostasis.ubiquitin-proteasome system.ER-associated protein degradation (ERAD).substrate processing.ubiquitin-binding adaptor (UFD3)	Vitvi03g00371
19.2.4.3.3	Protein homeostasis.ubiquitin-proteasome system.ER-associated protein degradation (ERAD).substrate processing.deubiquinating protease (OTU1)	Vitvi01g01769
19.2.4.3.4	Protein homeostasis.ubiquitin-proteasome system.ER-associated protein degradation (ERAD).substrate processing.deglycosylating peptide:N-glycanase (PNG1)	Vitvi14g00441
19.2.4.4	Protein homeostasis.ubiquitin-proteasome system.ER-associated protein degradation (ERAD).delivery to proteasome	Vitvi19g00780	Vitvi09g01250	Vitvi14g01208	Vitvi01g00278
19.2.4.4.1	Protein homeostasis.ubiquitin-proteasome system.ER-associated protein degradation (ERAD).delivery to proteasome.shuttle protein (RAD23)	Vitvi09g01250	Vitvi14g01208	Vitvi01g00278
19.2.4.4.2	Protein homeostasis.ubiquitin-proteasome system.ER-associated protein degradation (ERAD).delivery to proteasome.proteasome adaptor protein (DDI1)	Vitvi19g00780
19.2.5	Protein homeostasis.ubiquitin-proteasome system.chloroplast-associated protein degradation (CHLORAD)	Vitvi07g00189	Vitvi06g00896
19.2.5.1	Protein homeostasis.ubiquitin-proteasome system.chloroplast-associated protein degradation (CHLORAD).ubiquitin protein ligase (SP1)	Vitvi07g00189
19.2.5.2	Protein homeostasis.ubiquitin-proteasome system.chloroplast-associated protein degradation (CHLORAD).protein retrotranslocase (SP2)	Vitvi06g00896
19.2.6	Protein homeostasis.ubiquitin-proteasome system.26S proteasome	Vitvi09g00073	Vitvi11g00921	Vitvi04g00251	Vitvi18g00982	Vitvi06g00813	Vitvi01g02139	Vitvi14g00178	Vitvi08g01340	Vitvi03g00135	Vitvi07g01235	Vitvi01g00155	Vitvi10g01479	Vitvi04g01763	Vitvi18g01012	Vitvi03g01040	Vitvi03g00285	Vitvi01g01577	Vitvi07g01872	Vitvi03g00161	Vitvi15g00742	Vitvi18g00817	Vitvi02g00842	Vitvi14g00418	Vitvi14g02652	Vitvi17g01037	Vitvi01g02023	Vitvi11g00010	Vitvi04g00408	Vitvi10g01396	Vitvi07g00109	Vitvi18g00247	Vitvi01g01723	Vitvi18g00188	Vitvi02g00176	Vitvi12g00263	Vitvi07g00569	Vitvi11g00935	Vitvi04g01484	Vitvi09g00009	Vitvi05g00285	Vitvi08g01280	Vitvi07g00765	Vitvi04g01476	Vitvi02g00136	Vitvi09g00499	Vitvi09g00020	Vitvi08g00905	Vitvi06g00316
19.2.6.1	Protein homeostasis.ubiquitin-proteasome system.26S proteasome.20S core particle	Vitvi09g00073	Vitvi10g01479	Vitvi01g00155	Vitvi04g00251	Vitvi11g00921	Vitvi01g02023	Vitvi04g01484	Vitvi18g00982	Vitvi07g00109	Vitvi01g01577	Vitvi18g00247	Vitvi01g01723	Vitvi09g00020	Vitvi15g00742	Vitvi03g00135	Vitvi08g00905	Vitvi06g00316
19.2.6.1.1	Protein homeostasis.ubiquitin-proteasome system.26S proteasome.20S core particle.alpha-type components	Vitvi09g00073	Vitvi10g01479	Vitvi01g00155	Vitvi04g01484	Vitvi18g00982	Vitvi09g00020	Vitvi03g00135	Vitvi08g00905
19.2.6.1.1.1	Protein homeostasis.ubiquitin-proteasome system.26S proteasome.20S core particle.alpha-type components.component alpha type-1	Vitvi09g00073
19.2.6.1.1.2	Protein homeostasis.ubiquitin-proteasome system.26S proteasome.20S core particle.alpha-type components.component alpha type-2	Vitvi01g00155
19.2.6.1.1.3	Protein homeostasis.ubiquitin-proteasome system.26S proteasome.20S core particle.alpha-type components.component alpha type-3	Vitvi10g01479
19.2.6.1.1.4	Protein homeostasis.ubiquitin-proteasome system.26S proteasome.20S core particle.alpha-type components.component alpha type-4	Vitvi04g01484	Vitvi03g00135
19.2.6.1.1.5	Protein homeostasis.ubiquitin-proteasome system.26S proteasome.20S core particle.alpha-type components.component alpha type-5	Vitvi09g00020
19.2.6.1.1.6	Protein homeostasis.ubiquitin-proteasome system.26S proteasome.20S core particle.alpha-type components.component alpha type-6	Vitvi18g00982
19.2.6.1.1.7	Protein homeostasis.ubiquitin-proteasome system.26S proteasome.20S core particle.alpha-type components.component alpha type-7	Vitvi08g00905
19.2.6.1.2	Protein homeostasis.ubiquitin-proteasome system.26S proteasome.20S core particle.beta-type components	Vitvi11g00921	Vitvi04g00251	Vitvi01g02023	Vitvi07g00109	Vitvi01g01577	Vitvi18g00247	Vitvi01g01723	Vitvi15g00742	Vitvi06g00316
19.2.6.1.2.1	Protein homeostasis.ubiquitin-proteasome system.26S proteasome.20S core particle.beta-type components.component beta type-1	Vitvi11g00921	Vitvi04g00251
19.2.6.1.2.2	Protein homeostasis.ubiquitin-proteasome system.26S proteasome.20S core particle.beta-type components.component beta type-2	Vitvi01g02023
19.2.6.1.2.3	Protein homeostasis.ubiquitin-proteasome system.26S proteasome.20S core particle.beta-type components.component beta type-3	Vitvi18g00247
19.2.6.1.2.4	Protein homeostasis.ubiquitin-proteasome system.26S proteasome.20S core particle.beta-type components.component beta type-4	Vitvi07g00109
19.2.6.1.2.5	Protein homeostasis.ubiquitin-proteasome system.26S proteasome.20S core particle.beta-type components.component beta type-5	Vitvi01g01577
19.2.6.1.2.6	Protein homeostasis.ubiquitin-proteasome system.26S proteasome.20S core particle.beta-type components.component beta type-6	Vitvi01g01723	Vitvi15g00742
19.2.6.1.2.7	Protein homeostasis.ubiquitin-proteasome system.26S proteasome.20S core particle.beta-type components.component beta type-7	Vitvi06g00316
19.2.6.2	Protein homeostasis.ubiquitin-proteasome system.26S proteasome.19S regulatory particle	Vitvi06g00813	Vitvi01g02139	Vitvi14g00178	Vitvi08g01340	Vitvi07g01235	Vitvi04g01763	Vitvi18g01012	Vitvi03g01040	Vitvi03g00285	Vitvi07g01872	Vitvi03g00161	Vitvi18g00817	Vitvi02g00842	Vitvi14g00418	Vitvi14g02652	Vitvi17g01037	Vitvi11g00010	Vitvi04g00408	Vitvi10g01396	Vitvi18g00188	Vitvi02g00176	Vitvi12g00263	Vitvi07g00569	Vitvi11g00935	Vitvi09g00009	Vitvi05g00285	Vitvi07g00765	Vitvi04g01476	Vitvi02g00136	Vitvi09g00499
19.2.6.2.1	Protein homeostasis.ubiquitin-proteasome system.26S proteasome.19S regulatory particle.ATPase components	Vitvi18g01012	Vitvi11g00010	Vitvi04g00408	Vitvi09g00009	Vitvi06g00813	Vitvi03g00285	Vitvi05g00285	Vitvi07g00765	Vitvi14g00178	Vitvi09g00499
19.2.6.2.1.1	Protein homeostasis.ubiquitin-proteasome system.26S proteasome.19S regulatory particle.ATPase components.regulatory component RPT1	Vitvi09g00009	Vitvi11g00010
19.2.6.2.1.2	Protein homeostasis.ubiquitin-proteasome system.26S proteasome.19S regulatory particle.ATPase components.regulatory component RPT2	Vitvi07g00765
19.2.6.2.1.3	Protein homeostasis.ubiquitin-proteasome system.26S proteasome.19S regulatory particle.ATPase components.regulatory component RPT3	Vitvi06g00813
19.2.6.2.1.4	Protein homeostasis.ubiquitin-proteasome system.26S proteasome.19S regulatory particle.ATPase components.regulatory component RPT4	Vitvi18g01012	Vitvi03g00285
19.2.6.2.1.5	Protein homeostasis.ubiquitin-proteasome system.26S proteasome.19S regulatory particle.ATPase components.regulatory component RPT5	Vitvi05g00285	Vitvi14g00178
19.2.6.2.1.6	Protein homeostasis.ubiquitin-proteasome system.26S proteasome.19S regulatory particle.ATPase components.regulatory component RPT6	Vitvi09g00499	Vitvi04g00408
19.2.6.2.2	Protein homeostasis.ubiquitin-proteasome system.26S proteasome.19S regulatory particle.non-ATPase components	Vitvi17g01037	Vitvi07g00569	Vitvi11g00935	Vitvi03g01040	Vitvi10g01396	Vitvi01g02139	Vitvi04g01476	Vitvi02g00136	Vitvi07g01872	Vitvi18g00188	Vitvi03g00161	Vitvi02g00176	Vitvi07g01235	Vitvi08g01340	Vitvi02g00842	Vitvi12g00263	Vitvi18g00817	Vitvi14g00418	Vitvi14g02652
19.2.6.2.2.1	Protein homeostasis.ubiquitin-proteasome system.26S proteasome.19S regulatory particle.non-ATPase components.regulatory component RPN1	Vitvi11g00935	Vitvi04g01476	Vitvi02g00176	Vitvi18g00817	Vitvi12g00263
19.2.6.2.2.2	Protein homeostasis.ubiquitin-proteasome system.26S proteasome.19S regulatory particle.non-ATPase components.regulatory component RPN2	Vitvi07g01235	Vitvi10g01396
19.2.6.2.2.3	Protein homeostasis.ubiquitin-proteasome system.26S proteasome.19S regulatory particle.non-ATPase components.regulatory component RPN3	Vitvi18g00188	Vitvi03g00161
19.2.6.2.2.4	Protein homeostasis.ubiquitin-proteasome system.26S proteasome.19S regulatory particle.non-ATPase components.regulatory component RPN5	Vitvi07g01872
19.2.6.2.2.5	Protein homeostasis.ubiquitin-proteasome system.26S proteasome.19S regulatory particle.non-ATPase components.regulatory component RPN6	Vitvi01g02139	Vitvi14g00418	Vitvi14g02652
19.2.6.2.2.6	Protein homeostasis.ubiquitin-proteasome system.26S proteasome.19S regulatory particle.non-ATPase components.regulatory component RPN7	Vitvi17g01037
19.2.6.2.2.7	Protein homeostasis.ubiquitin-proteasome system.26S proteasome.19S regulatory particle.non-ATPase components.regulatory component RPN8	Vitvi03g01040	Vitvi07g00569	Vitvi08g01340	Vitvi02g00136
19.2.6.2.2.8	Protein homeostasis.ubiquitin-proteasome system.26S proteasome.19S regulatory particle.non-ATPase components.regulatory component RPN9	Vitvi02g00842
19.2.6.2.2.9	Protein homeostasis.ubiquitin-proteasome system.26S proteasome.19S regulatory particle.non-ATPase components.regulatory component RPN10	Vitvi04g01476
19.2.6.2.2.10	Protein homeostasis.ubiquitin-proteasome system.26S proteasome.19S regulatory particle.non-ATPase components.regulatory component RPN11	Vitvi18g00817
19.2.6.2.2.11	Protein homeostasis.ubiquitin-proteasome system.26S proteasome.19S regulatory particle.non-ATPase components.regulatory component RPN12	Vitvi02g00176
19.2.6.2.2.12	Protein homeostasis.ubiquitin-proteasome system.26S proteasome.19S regulatory particle.non-ATPase components.regulatory component RPN13	Vitvi11g00935
19.2.6.2.3	Protein homeostasis.ubiquitin-proteasome system.26S proteasome.19S regulatory particle.ubiquitin C-terminal hydrolase cofactor	Vitvi04g01763
19.2.6.3	Protein homeostasis.ubiquitin-proteasome system.26S proteasome.regulation	Vitvi08g01280
19.2.6.3.1	Protein homeostasis.ubiquitin-proteasome system.26S proteasome.regulation.regulatory protein (PTRE1)	Vitvi08g01280
19.3	Protein homeostasis.autophagy	Vitvi07g02467	Vitvi15g00718	Vitvi04g01561	Vitvi15g00869	Vitvi04g01617	Vitvi02g00373	Vitvi15g01105	Vitvi11g00777	Vitvi04g01623	Vitvi03g00229	Vitvi03g00492	Vitvi02g00535	Vitvi07g01236	Vitvi01g01478	Vitvi14g00191	Vitvi16g01309	Vitvi08g01267	Vitvi12g00205	Vitvi11g00813	Vitvi13g00112	Vitvi02g01091	Vitvi19g00132	Vitvi07g00210	Vitvi09g00111	Vitvi19g02021	Vitvi07g00298	Vitvi05g00319	Vitvi07g00282	Vitvi17g00916	Vitvi12g00370	Vitvi07g00580	Vitvi07g00485	Vitvi10g00571	Vitvi10g01640	Vitvi07g00280	Vitvi19g01985	Vitvi13g00009	Vitvi02g00798	Vitvi07g01302	Vitvi01g01613
19.3.1	Protein homeostasis.autophagy.ATG1-13 autophagosome assembly control complex	Vitvi02g01091	Vitvi07g01302	Vitvi11g00777	Vitvi04g01623	Vitvi15g00869	Vitvi04g01617	Vitvi16g01309	Vitvi08g01267	Vitvi01g01613
19.3.1.1	Protein homeostasis.autophagy.ATG1-13 autophagosome assembly control complex.kinase component ATG1	Vitvi02g01091	Vitvi04g01623	Vitvi15g00869	Vitvi08g01267	Vitvi01g01613
19.3.1.2	Protein homeostasis.autophagy.ATG1-13 autophagosome assembly control complex.accessory component ATG13	Vitvi04g01617	Vitvi16g01309
19.3.1.3	Protein homeostasis.autophagy.ATG1-13 autophagosome assembly control complex.multifunctional scaffold component ATG11	Vitvi11g00777
19.3.1.4	Protein homeostasis.autophagy.ATG1-13 autophagosome assembly control complex.accessory component ATG101	Vitvi07g01302
19.3.2	Protein homeostasis.autophagy.ATG9-2-18 membrane shuttling complex	Vitvi13g00112	Vitvi07g00580	Vitvi03g00492	Vitvi07g00210	Vitvi07g00280	Vitvi19g01985	Vitvi13g00009	Vitvi14g00191	Vitvi07g00282	Vitvi11g00813
19.3.2.1	Protein homeostasis.autophagy.ATG9-2-18 membrane shuttling complex.components	Vitvi07g00580	Vitvi03g00492	Vitvi07g00210	Vitvi07g00280	Vitvi19g01985	Vitvi13g00009	Vitvi14g00191	Vitvi07g00282	Vitvi11g00813
19.3.2.1.1	Protein homeostasis.autophagy.ATG9-2-18 membrane shuttling complex.components.component ATG9	Vitvi07g00580
19.3.2.1.2	Protein homeostasis.autophagy.ATG9-2-18 membrane shuttling complex.components.component ATG2	Vitvi03g00492
19.3.2.1.3	Protein homeostasis.autophagy.ATG9-2-18 membrane shuttling complex.components.component ATG18	Vitvi07g00210	Vitvi07g00280	Vitvi19g01985	Vitvi14g00191	Vitvi13g00009	Vitvi07g00282	Vitvi11g00813
19.3.2.2	Protein homeostasis.autophagy.ATG9-2-18 membrane shuttling complex.ATG9-transport factor (ATG27)	Vitvi13g00112
19.3.3	Protein homeostasis.autophagy.ATG8/ATG12 conjugation system	Vitvi12g00370	Vitvi07g02467	Vitvi15g00718	Vitvi07g00485	Vitvi02g00535	Vitvi10g01640	Vitvi07g01236	Vitvi10g00571	Vitvi19g02021	Vitvi09g00111	Vitvi02g00798
19.3.3.1	Protein homeostasis.autophagy.ATG8/ATG12 conjugation system.ubiquitin-fold protein (ATG8)	Vitvi12g00370	Vitvi15g00718	Vitvi07g00485	Vitvi02g00535	Vitvi10g01640	Vitvi19g02021
19.3.3.2	Protein homeostasis.autophagy.ATG8/ATG12 conjugation system.ATG8-maturation peptidase (ATG4)	Vitvi07g01236
19.3.3.3	Protein homeostasis.autophagy.ATG8/ATG12 conjugation system.ATG8/12-activating E1 protein (ATG7)	Vitvi10g00571
19.3.3.5	Protein homeostasis.autophagy.ATG8/ATG12 conjugation system.ATG12-ATG5 ATG8-PE-ligase E3 heterodimer	Vitvi02g00798	Vitvi09g00111
19.3.3.5.1	Protein homeostasis.autophagy.ATG8/ATG12 conjugation system.ATG12-ATG5 ATG8-PE-ligase E3 heterodimer.ubiquitin-fold component ATG12	Vitvi09g00111
19.3.3.5.2	Protein homeostasis.autophagy.ATG8/ATG12 conjugation system.ATG12-ATG5 ATG8-PE-ligase E3 heterodimer.component ATG5	Vitvi02g00798
19.3.3.6	Protein homeostasis.autophagy.ATG8/ATG12 conjugation system.ATG12-conjugation E2 protein (ATG10)	Vitvi07g02467
19.3.4	Protein homeostasis.autophagy.autophagic cargo receptor activities	Vitvi19g00132	Vitvi04g01561	Vitvi03g00229	Vitvi02g00373	Vitvi15g01105	Vitvi07g00298	Vitvi01g01478	Vitvi05g00319	Vitvi17g00916	Vitvi12g00205
19.3.4.1	Protein homeostasis.autophagy.autophagic cargo receptor activities.adapter protein (TSPO)	Vitvi05g00319	Vitvi07g00298
19.3.4.2	Protein homeostasis.autophagy.autophagic cargo receptor activities.adapter protein (NBR1)	Vitvi17g00916
19.3.4.3	Protein homeostasis.autophagy.autophagic cargo receptor activities.adapter protein (ATI1/2)	Vitvi15g01105
19.3.4.4	Protein homeostasis.autophagy.autophagic cargo receptor activities.adapter protein (ATI3)	Vitvi19g00132	Vitvi12g00205
19.3.4.5	Protein homeostasis.autophagy.autophagic cargo receptor activities.adaptor protein (PUX7/8/9/13)	Vitvi02g00373	Vitvi01g01478
19.3.4.6	Protein homeostasis.autophagy.autophagic cargo receptor activities.adaptor protein (DSK2)	Vitvi03g00229	Vitvi04g01561
19.4	Protein homeostasis.proteolysis	Vitvi14g00772	Vitvi00g01123	Vitvi13g02010	Vitvi11g01279	Vitvi01g01629	Vitvi04g01940	Vitvi06g00476	Vitvi16g00783	Vitvi03g01575	Vitvi19g00781	Vitvi16g01413	Vitvi08g02121	Vitvi16g01343	Vitvi03g00702	Vitvi06g01460	Vitvi01g00230	Vitvi14g03036	Vitvi06g01365	Vitvi01g00850	Vitvi05g01520	Vitvi13g02473	Vitvi06g01556	Vitvi14g03035	Vitvi16g02057	Vitvi03g00704	Vitvi02g00505	Vitvi16g01838	Vitvi14g00029	Vitvi09g00817	Vitvi10g00064	Vitvi15g00768	Vitvi16g01842	Vitvi14g01390	Vitvi03g00699	Vitvi10g01110	Vitvi15g00082	Vitvi02g01768	Vitvi04g01546	Vitvi13g02008	Vitvi14g00969	Vitvi13g01240	Vitvi19g01302	Vitvi06g01924	Vitvi07g00549	Vitvi04g00641	Vitvi12g01839	Vitvi14g01228	Vitvi02g01208	Vitvi09g01272	Vitvi18g00773	Vitvi11g01130	Vitvi03g00364	Vitvi03g01576	Vitvi01g00706	Vitvi04g00335	Vitvi05g00160	Vitvi13g00576	Vitvi15g00618	Vitvi11g00331	Vitvi13g00382	Vitvi08g02128	Vitvi14g03038	Vitvi07g01640	Vitvi18g02779	Vitvi11g00429	Vitvi02g01651	Vitvi02g01652	Vitvi16g00878	Vitvi03g00475	Vitvi14g01006	Vitvi03g00130	Vitvi06g00602	Vitvi04g02275	Vitvi14g03061	Vitvi00g00443	Vitvi04g00098	Vitvi18g02418	Vitvi05g01369	Vitvi18g00102	Vitvi03g00691	Vitvi06g01027	Vitvi18g01557	Vitvi18g01036	Vitvi14g03060	Vitvi08g01382	Vitvi16g00899	Vitvi17g00350	Vitvi10g00567	Vitvi02g01209	Vitvi18g01238	Vitvi17g00430	Vitvi17g00040	Vitvi14g00096	Vitvi11g01134	Vitvi08g01209	Vitvi17g00143	Vitvi02g00469	Vitvi18g00837	Vitvi02g00296	Vitvi00g00889	Vitvi08g00928	Vitvi04g01185	Vitvi18g01023	Vitvi12g02256	Vitvi08g01485	Vitvi11g00778	Vitvi11g00076	Vitvi04g00058	Vitvi03g00356	Vitvi11g00226	Vitvi11g01222	Vitvi04g01935	Vitvi04g02276	Vitvi06g01023	Vitvi04g00530	Vitvi15g00852	Vitvi03g01621	Vitvi01g00843	Vitvi01g02092	Vitvi13g00808	Vitvi06g01937	Vitvi06g01375	Vitvi17g00038	Vitvi03g00036	Vitvi14g01942	Vitvi13g00858	Vitvi13g02066	Vitvi13g02067	Vitvi04g00128	Vitvi01g01054	Vitvi08g02119	Vitvi08g02120	Vitvi19g00529	Vitvi01g00077	Vitvi12g01892	Vitvi06g01367	Vitvi17g00430	Vitvi16g01095	Vitvi16g01897	Vitvi08g01910	Vitvi13g02009	Vitvi12g02130	Vitvi00g00792	Vitvi08g01384	Vitvi11g01558	Vitvi10g00427	Vitvi15g01079	Vitvi05g00266	Vitvi06g01362	Vitvi18g00836	Vitvi11g00234	Vitvi12g02257	Vitvi18g00642	Vitvi03g00021	Vitvi07g00586	Vitvi14g03039	Vitvi06g00483	Vitvi07g01510	Vitvi13g00877	Vitvi09g00220	Vitvi03g00474	Vitvi05g00431	Vitvi01g01753	Vitvi17g01049	Vitvi05g00277	Vitvi14g02529	Vitvi04g01934	Vitvi03g00708	Vitvi12g01796	Vitvi18g00772	Vitvi18g00769	Vitvi14g00190	Vitvi07g01930	Vitvi07g01765	Vitvi08g01406	Vitvi01g00158	Vitvi13g00611	Vitvi18g00770	Vitvi18g00771	Vitvi06g01377	Vitvi12g02255	Vitvi14g01548	Vitvi09g00578	Vitvi16g00838	Vitvi12g00066	Vitvi16g00972	Vitvi18g00693	Vitvi08g00205	Vitvi02g00564	Vitvi09g00161	Vitvi06g01925	Vitvi11g00221	Vitvi04g01936	Vitvi12g01622	Vitvi17g00355	Vitvi08g01411	Vitvi10g02296	Vitvi03g01020	Vitvi08g01906	Vitvi18g01674	Vitvi04g01366	Vitvi18g00510	Vitvi06g00791	Vitvi03g00631	Vitvi10g02240	Vitvi02g00260	Vitvi06g00595	Vitvi02g01705	Vitvi07g01795	Vitvi06g00496	Vitvi11g00698	Vitvi03g01341	Vitvi14g03037	Vitvi16g02072	Vitvi14g01807	Vitvi14g02506	Vitvi07g01237	Vitvi01g00254	Vitvi11g00712	Vitvi14g01831	Vitvi03g00698	Vitvi03g01626	Vitvi18g00683	Vitvi05g00195	Vitvi14g00056	Vitvi10g01541	Vitvi08g02249	Vitvi18g02496	Vitvi09g00030	Vitvi03g01675	Vitvi16g01830	Vitvi03g01577	Vitvi06g01374	Vitvi07g00422	Vitvi13g00588	Vitvi12g02254	Vitvi11g01224	Vitvi10g02300	Vitvi10g02299	Vitvi10g02298	Vitvi19g01767	Vitvi14g00268	Vitvi12g00109	Vitvi01g00160	Vitvi06g01385	Vitvi04g00644	Vitvi15g00952	Vitvi17g00643	Vitvi11g00955	Vitvi13g01337	Vitvi12g00141	Vitvi11g00805	Vitvi12g00766	Vitvi15g00771	Vitvi13g00377	Vitvi07g01627	Vitvi19g00002	Vitvi09g01502	Vitvi01g01973	Vitvi08g00970	Vitvi18g00254	Vitvi06g01936	Vitvi07g02620	Vitvi16g00848	Vitvi07g01734	Vitvi02g00422	Vitvi18g01037	Vitvi12g01796	Vitvi10g01319	Vitvi04g01190	Vitvi16g00414	Vitvi18g01968	Vitvi08g01562	Vitvi07g00706	Vitvi11g01516	Vitvi01g00603	Vitvi10g01814	Vitvi16g01344	Vitvi16g01345	Vitvi16g01346	Vitvi13g00385	Vitvi03g00693	Vitvi01g01523	Vitvi17g00336	Vitvi13g01634	Vitvi18g00918	Vitvi13g01636	Vitvi13g00383	Vitvi01g00415	Vitvi17g00973	Vitvi18g00051	Vitvi16g02058	Vitvi11g00071	Vitvi13g00378	Vitvi06g00547	Vitvi15g00767	Vitvi15g01506	Vitvi06g00030	Vitvi08g02126	Vitvi14g00031	Vitvi04g01937	Vitvi11g00783	Vitvi07g02300	Vitvi18g01162	Vitvi10g00832	Vitvi17g00487	Vitvi12g00196	Vitvi14g00269	Vitvi06g01935	Vitvi15g00762	Vitvi06g00549	Vitvi02g00547	Vitvi01g00258	Vitvi07g01970	Vitvi11g01227	Vitvi03g00692	Vitvi13g02005	Vitvi13g02006	Vitvi01g00245	Vitvi07g00240	Vitvi03g01355	Vitvi15g00490	Vitvi04g01186	Vitvi10g00294	Vitvi07g00914	Vitvi03g00253	Vitvi11g00657	Vitvi08g00198	Vitvi10g00298	Vitvi09g00081	Vitvi18g00928	Vitvi05g00430	Vitvi10g00121	Vitvi13g00325	Vitvi13g00326	Vitvi18g00360	Vitvi18g00343	Vitvi08g01405	Vitvi13g00199	Vitvi16g00351	Vitvi16g01665	Vitvi04g00010	Vitvi08g01569	Vitvi08g01570	Vitvi14g02991	Vitvi02g00382	Vitvi09g01380	Vitvi15g00769	Vitvi15g00770	Vitvi10g01361	Vitvi11g00255	Vitvi02g00258	Vitvi04g01422	Vitvi04g01941	Vitvi14g01941	Vitvi17g00764	Vitvi07g00146	Vitvi08g01230	Vitvi13g00380	Vitvi08g00984	Vitvi10g01812	Vitvi00g00444	Vitvi13g00688	Vitvi13g00369	Vitvi13g00370	Vitvi10g02361	Vitvi06g00552	Vitvi06g00553	Vitvi08g01408	Vitvi18g01690	Vitvi13g01633	Vitvi16g00870	Vitvi08g02122	Vitvi12g02551	Vitvi07g01160	Vitvi06g00045	Vitvi13g00575	Vitvi10g00483	Vitvi18g00284	Vitvi08g01380	Vitvi16g01229	Vitvi16g01831	Vitvi18g00262	Vitvi02g00617	Vitvi15g00763
19.4.1	Protein homeostasis.proteolysis.cysteine-type peptidase activities	Vitvi09g00817	Vitvi18g01036	Vitvi18g00928	Vitvi03g01020	Vitvi04g01366	Vitvi12g02255	Vitvi13g00688	Vitvi18g00051	Vitvi18g02779	Vitvi12g02256	Vitvi17g00973	Vitvi18g01037	Vitvi19g01302	Vitvi11g00429	Vitvi12g02257	Vitvi18g01690	Vitvi11g00076	Vitvi03g00021	Vitvi04g00058	Vitvi10g00567	Vitvi10g02240	Vitvi12g01796	Vitvi07g00549	Vitvi14g00056	Vitvi16g00351	Vitvi16g01665	Vitvi06g00045	Vitvi16g01095	Vitvi09g01380	Vitvi11g00805	Vitvi13g02473	Vitvi12g00196	Vitvi03g01675	Vitvi04g00530	Vitvi15g00490	Vitvi03g00364	Vitvi01g00603	Vitvi01g00706	Vitvi12g02254	Vitvi12g01796	Vitvi07g00914	Vitvi03g00253	Vitvi13g00808	Vitvi02g00505
19.4.1.1	Protein homeostasis.proteolysis.cysteine-type peptidase activities.C1-class protease (Papain)	Vitvi13g00688	Vitvi18g00051	Vitvi18g02779	Vitvi12g02256	Vitvi17g00973	Vitvi18g01037	Vitvi07g00549	Vitvi18g01036	Vitvi01g00603	Vitvi12g02254	Vitvi12g02257	Vitvi03g00253	Vitvi11g00076	Vitvi03g00021	Vitvi10g00567	Vitvi04g01366	Vitvi12g02255	Vitvi12g00196
19.4.1.2	Protein homeostasis.proteolysis.cysteine-type peptidase activities.C2-class calcium-activated protease (Phytocalpain)	Vitvi06g00045
19.4.1.3	Protein homeostasis.proteolysis.cysteine-type peptidase activities.C13-class asparaginyl endopeptidase (Legumain)	Vitvi09g01380	Vitvi10g02240	Vitvi04g00058	Vitvi02g00505
19.4.1.4	Protein homeostasis.proteolysis.cysteine-type peptidase activities.C15-class pyrrolidone-carboxylate peptidase	Vitvi14g00056	Vitvi01g00706
19.4.1.5	Protein homeostasis.proteolysis.cysteine-type peptidase activities.C26-class gamma-glutamyl peptidase	Vitvi03g01020	Vitvi11g00805
19.4.1.6	Protein homeostasis.proteolysis.cysteine-type peptidase activities.C50-class protease separase (AESP)	Vitvi15g00490	Vitvi19g01302	Vitvi16g00351	Vitvi16g01665	Vitvi12g01796	Vitvi13g00808	Vitvi12g01796	Vitvi13g02473	Vitvi03g01675
19.4.1.7	Protein homeostasis.proteolysis.cysteine-type peptidase activities.C97-class peptidase (PPPDE)	Vitvi09g00817	Vitvi04g00530	Vitvi03g00364	Vitvi11g00429	Vitvi18g00928	Vitvi16g01095	Vitvi07g00914	Vitvi18g01690
19.4.2	Protein homeostasis.proteolysis.serine-type peptidase activities	Vitvi03g00693	Vitvi08g01411	Vitvi00g01123	Vitvi00g00889	Vitvi13g01634	Vitvi13g02010	Vitvi10g02296	Vitvi04g01185	Vitvi18g01674	Vitvi13g01636	Vitvi13g00383	Vitvi06g00476	Vitvi01g00415	Vitvi18g01023	Vitvi08g01485	Vitvi11g00778	Vitvi03g01575	Vitvi19g00781	Vitvi16g01413	Vitvi03g00631	Vitvi11g00071	Vitvi13g00378	Vitvi06g00547	Vitvi15g00767	Vitvi15g01506	Vitvi06g00030	Vitvi16g01343	Vitvi08g02121	Vitvi08g02126	Vitvi03g00702	Vitvi03g00356	Vitvi06g01460	Vitvi02g00260	Vitvi11g00783	Vitvi11g01222	Vitvi07g02300	Vitvi18g01162	Vitvi10g00832	Vitvi17g00487	Vitvi06g01365	Vitvi05g01520	Vitvi06g01023	Vitvi16g02072	Vitvi03g01621	Vitvi03g00704	Vitvi06g01935	Vitvi15g00762	Vitvi06g00549	Vitvi06g01937	Vitvi06g01375	Vitvi16g01838	Vitvi17g00038	Vitvi15g00768	Vitvi16g01842	Vitvi14g01390	Vitvi03g00036	Vitvi03g00699	Vitvi14g01807	Vitvi13g00858	Vitvi10g01110	Vitvi02g01768	Vitvi11g01227	Vitvi13g02066	Vitvi13g02067	Vitvi14g02506	Vitvi03g00692	Vitvi13g02008	Vitvi14g00969	Vitvi13g02005	Vitvi13g02006	Vitvi07g01237	Vitvi13g01240	Vitvi08g02119	Vitvi08g02120	Vitvi11g00712	Vitvi01g00254	Vitvi03g00698	Vitvi06g01924	Vitvi03g01626	Vitvi01g00077	Vitvi18g00683	Vitvi12g01892	Vitvi07g00240	Vitvi06g01367	Vitvi17g00430	Vitvi09g00030	Vitvi16g01897	Vitvi12g01839	Vitvi14g01228	Vitvi18g00773	Vitvi16g01830	Vitvi03g01577	Vitvi04g01186	Vitvi03g01576	Vitvi13g02009	Vitvi12g02130	Vitvi06g01374	Vitvi07g00422	Vitvi00g00792	Vitvi04g00335	Vitvi13g00588	Vitvi11g01224	Vitvi10g02300	Vitvi10g02299	Vitvi10g02298	Vitvi11g00657	Vitvi08g00198	Vitvi05g00160	Vitvi12g00109	Vitvi09g00081	Vitvi10g00427	Vitvi13g00576	Vitvi01g00160	Vitvi10g00121	Vitvi11g00331	Vitvi13g00382	Vitvi08g02128	Vitvi06g01362	Vitvi16g00878	Vitvi18g00343	Vitvi03g00475	Vitvi18g00836	Vitvi14g01006	Vitvi03g00130	Vitvi18g00642	Vitvi17g00643	Vitvi06g00602	Vitvi11g00955	Vitvi14g03061	Vitvi06g00483	Vitvi04g00010	Vitvi08g01569	Vitvi08g01570	Vitvi02g00382	Vitvi15g00769	Vitvi15g00770	Vitvi10g01361	Vitvi03g00474	Vitvi18g02418	Vitvi01g01753	Vitvi17g01049	Vitvi05g00277	Vitvi02g00258	Vitvi12g00766	Vitvi04g01422	Vitvi03g00708	Vitvi15g00771	Vitvi18g00772	Vitvi13g00377	Vitvi03g00691	Vitvi14g01941	Vitvi07g01627	Vitvi06g01027	Vitvi17g00764	Vitvi19g00002	Vitvi18g00769	Vitvi14g00190	Vitvi09g01502	Vitvi01g01973	Vitvi01g00158	Vitvi13g00380	Vitvi14g03060	Vitvi18g00770	Vitvi18g00771	Vitvi08g00970	Vitvi08g00984	Vitvi10g01812	Vitvi06g01936	Vitvi16g00899	Vitvi13g00369	Vitvi13g00370	Vitvi07g02620	Vitvi16g00848	Vitvi07g01734	Vitvi02g00422	Vitvi09g00578	Vitvi16g00838	Vitvi06g00552	Vitvi06g00553	Vitvi13g01633	Vitvi18g01968	Vitvi16g00972	Vitvi08g02122	Vitvi07g01160	Vitvi13g00575	Vitvi10g00483	Vitvi18g01238	Vitvi17g00430	Vitvi16g01831	Vitvi17g00040	Vitvi14g00096	Vitvi11g01134	Vitvi11g01516	Vitvi10g01814	Vitvi08g01209	Vitvi06g01925	Vitvi02g00617	Vitvi02g00469	Vitvi18g00837	Vitvi15g00763	Vitvi12g01622	Vitvi16g01344	Vitvi16g01345	Vitvi16g01346	Vitvi13g00385	Vitvi17g00355
19.4.2.1	Protein homeostasis.proteolysis.serine-type peptidase activities.S8-class protease (subtilisin) families	Vitvi09g01502	Vitvi15g00768	Vitvi16g01842	Vitvi06g00549	Vitvi13g00380	Vitvi03g00036	Vitvi09g00081	Vitvi13g02010	Vitvi18g00770	Vitvi18g00771	Vitvi10g01110	Vitvi10g02296	Vitvi10g00121	Vitvi11g00331	Vitvi13g00382	Vitvi10g01812	Vitvi13g00383	Vitvi06g00476	Vitvi06g01027	Vitvi16g00899	Vitvi13g00369	Vitvi13g00370	Vitvi13g02005	Vitvi13g02006	Vitvi13g02008	Vitvi07g01734	Vitvi08g01485	Vitvi02g00422	Vitvi16g01838	Vitvi16g00878	Vitvi03g01575	Vitvi19g00781	Vitvi06g00552	Vitvi06g00553	Vitvi03g00130	Vitvi11g00071	Vitvi13g00378	Vitvi06g00547	Vitvi15g00767	Vitvi15g01506	Vitvi06g00030	Vitvi16g01343	Vitvi02g00260	Vitvi18g00683	Vitvi07g02300	Vitvi18g01162	Vitvi15g00769	Vitvi15g00770	Vitvi09g00030	Vitvi16g01897	Vitvi06g01023	Vitvi18g00773	Vitvi16g01831	Vitvi02g00258	Vitvi03g01577	Vitvi16g01830	Vitvi03g01576	Vitvi11g01134	Vitvi13g02009	Vitvi10g01814	Vitvi12g00766	Vitvi16g02072	Vitvi15g00771	Vitvi18g00772	Vitvi13g00377	Vitvi15g00763	Vitvi15g00762	Vitvi07g01627	Vitvi16g01344	Vitvi16g01345	Vitvi16g01346	Vitvi13g00385	Vitvi18g00769	Vitvi10g02300	Vitvi10g02299	Vitvi10g02298
19.4.2.1.1	Protein homeostasis.proteolysis.serine-type peptidase activities.S8-class protease (subtilisin) families.protease (SBT1)	Vitvi09g01502	Vitvi15g00768	Vitvi09g00081	Vitvi18g00770	Vitvi18g00771	Vitvi07g01734	Vitvi16g00878	Vitvi03g01575	Vitvi03g00130	Vitvi11g00071	Vitvi15g00767	Vitvi15g01506	Vitvi18g00683	Vitvi07g02300	Vitvi15g00769	Vitvi15g00770	Vitvi09g00030	Vitvi18g00773	Vitvi03g01577	Vitvi03g01576	Vitvi18g00772	Vitvi15g00763	Vitvi15g00762	Vitvi07g01627	Vitvi18g00769
19.4.2.1.2	Protein homeostasis.proteolysis.serine-type peptidase activities.S8-class protease (subtilisin) families.protease (SBT2)	Vitvi10g01110	Vitvi10g00121	Vitvi11g01134
19.4.2.1.3	Protein homeostasis.proteolysis.serine-type peptidase activities.S8-class protease (subtilisin) families.protease (SBT3)	Vitvi02g00260	Vitvi02g00258	Vitvi03g00036	Vitvi16g02072	Vitvi16g01343	Vitvi06g00030	Vitvi16g01344	Vitvi16g01345	Vitvi16g01346
19.4.2.1.4	Protein homeostasis.proteolysis.serine-type peptidase activities.S8-class protease (subtilisin) families.protease (SBT4)	Vitvi16g01842	Vitvi13g00380	Vitvi13g02010	Vitvi13g00382	Vitvi13g00383	Vitvi06g00476	Vitvi06g01027	Vitvi16g00899	Vitvi13g00369	Vitvi13g00370	Vitvi13g02005	Vitvi13g02006	Vitvi13g02008	Vitvi02g00422	Vitvi08g01485	Vitvi06g00552	Vitvi06g00553	Vitvi13g00378	Vitvi06g00547	Vitvi15g00769	Vitvi15g00770	Vitvi06g01023	Vitvi16g01831	Vitvi16g01830	Vitvi13g02009	Vitvi15g00771	Vitvi13g00377	Vitvi06g00549	Vitvi16g01838	Vitvi13g00385
19.4.2.1.5	Protein homeostasis.proteolysis.serine-type peptidase activities.S8-class protease (subtilisin) families.protease (SBT5)	Vitvi12g00766	Vitvi10g01814	Vitvi19g00781	Vitvi18g01162	Vitvi10g02296	Vitvi10g02300	Vitvi10g02299	Vitvi10g02298	Vitvi10g01812
19.4.2.1.6	Protein homeostasis.proteolysis.serine-type peptidase activities.S8-class protease (subtilisin) families.protease (SBT6.1)	Vitvi11g00331
19.4.2.1.7	Protein homeostasis.proteolysis.serine-type peptidase activities.S8-class protease (subtilisin) families.protease (SBT6.2)	Vitvi16g01897
19.4.2.2	Protein homeostasis.proteolysis.serine-type peptidase activities.S10-class serine carboxypeptidase (SCPL)	Vitvi03g00693	Vitvi01g01973	Vitvi05g00160	Vitvi00g00889	Vitvi01g00158	Vitvi03g00699	Vitvi14g01390	Vitvi10g00427	Vitvi13g00858	Vitvi14g03060	Vitvi13g01634	Vitvi04g01185	Vitvi13g00576	Vitvi01g00160	Vitvi08g00970	Vitvi13g02066	Vitvi13g02067	Vitvi11g01227	Vitvi13g01636	Vitvi08g02128	Vitvi03g00692	Vitvi06g01362	Vitvi01g00415	Vitvi07g02620	Vitvi11g00778	Vitvi08g02119	Vitvi08g02120	Vitvi03g00475	Vitvi18g00836	Vitvi11g00712	Vitvi18g00642	Vitvi13g01633	Vitvi08g02121	Vitvi08g02126	Vitvi03g00702	Vitvi06g01460	Vitvi11g00955	Vitvi03g00698	Vitvi06g01924	Vitvi03g01626	Vitvi14g03061	Vitvi11g00783	Vitvi11g01222	Vitvi12g01892	Vitvi08g01569	Vitvi08g01570	Vitvi07g01160	Vitvi08g02122	Vitvi13g00575	Vitvi10g01361	Vitvi03g00474	Vitvi18g01238	Vitvi01g01753	Vitvi17g01049	Vitvi17g00040	Vitvi04g01186	Vitvi11g01516	Vitvi06g01925	Vitvi03g01621	Vitvi03g00708	Vitvi18g00837	Vitvi03g00704	Vitvi11g01224	Vitvi03g00691	Vitvi12g01622
19.4.2.3	Protein homeostasis.proteolysis.serine-type peptidase activities.S1-class protease (Deg)	Vitvi14g00190	Vitvi14g00969	Vitvi07g01237	Vitvi00g01123	Vitvi14g01807	Vitvi07g00240	Vitvi10g00483	Vitvi10g00832	Vitvi14g01941	Vitvi17g00764	Vitvi18g01674	Vitvi06g00602
19.4.2.4	Protein homeostasis.proteolysis.serine-type peptidase activities.S16-class protease (LON)	Vitvi18g01968	Vitvi14g00096	Vitvi04g00010	Vitvi02g00617	Vitvi17g00643	Vitvi18g01023
19.4.2.5	Protein homeostasis.proteolysis.serine-type peptidase activities.S49-class plastidial protease (SppA)	Vitvi17g00430	Vitvi17g00430
19.4.2.6	Protein homeostasis.proteolysis.serine-type peptidase activities.S54-class protease (RBL))	Vitvi05g00277	Vitvi16g00972	Vitvi06g00483	Vitvi09g00578	Vitvi08g01209	Vitvi18g00343	Vitvi04g00335	Vitvi13g00588	Vitvi02g00382	Vitvi17g00487	Vitvi05g01520	Vitvi12g01839	Vitvi08g00984	Vitvi14g01228	Vitvi08g00198
19.4.2.7	Protein homeostasis.proteolysis.serine-type peptidase activities.S28-class serine carboxypeptidase	Vitvi04g01422	Vitvi08g01411	Vitvi13g01240	Vitvi06g01367	Vitvi06g01374	Vitvi00g00792	Vitvi06g01365	Vitvi06g01935	Vitvi06g01937	Vitvi06g01375	Vitvi11g00657	Vitvi06g01936
19.4.2.8	Protein homeostasis.proteolysis.serine-type peptidase activities.mitochondrion Clp-type protease complex	Vitvi16g00848	Vitvi12g02130	Vitvi16g01413	Vitvi02g00469	Vitvi18g02418
19.4.2.8.1	Protein homeostasis.proteolysis.serine-type peptidase activities.mitochondrion Clp-type protease complex.proteolytic component ClpP2	Vitvi02g00469
19.4.2.8.2	Protein homeostasis.proteolysis.serine-type peptidase activities.mitochondrion Clp-type protease complex.chaperone component ClpX	Vitvi12g02130	Vitvi16g00848	Vitvi18g02418	Vitvi16g01413
19.4.2.9	Protein homeostasis.proteolysis.serine-type peptidase activities.chloroplast Clp-type protease complex	Vitvi01g00077	Vitvi12g00109	Vitvi07g00422	Vitvi01g00254	Vitvi16g00838	Vitvi14g01006	Vitvi03g00631	Vitvi02g01768	Vitvi14g02506	Vitvi17g00038	Vitvi19g00002	Vitvi03g00356	Vitvi17g00355
19.4.2.9.1	Protein homeostasis.proteolysis.serine-type peptidase activities.chloroplast Clp-type protease complex.proteolytic core component ClpP1|3-6	Vitvi12g00109	Vitvi07g00422	Vitvi03g00356	Vitvi14g01006
19.4.2.9.2	Protein homeostasis.proteolysis.serine-type peptidase activities.chloroplast Clp-type protease complex.non-proteolytic core component ClpR	Vitvi03g00631	Vitvi02g01768	Vitvi14g02506
19.4.2.9.3	Protein homeostasis.proteolysis.serine-type peptidase activities.chloroplast Clp-type protease complex.plant-specific stabilizing component ClpT	Vitvi16g00838
19.4.2.9.4	Protein homeostasis.proteolysis.serine-type peptidase activities.chloroplast Clp-type protease complex.chaperone component ClpC	Vitvi17g00038
19.4.2.9.5	Protein homeostasis.proteolysis.serine-type peptidase activities.chloroplast Clp-type protease complex.chaperone component ClpD	Vitvi19g00002
19.4.2.9.6	Protein homeostasis.proteolysis.serine-type peptidase activities.chloroplast Clp-type protease complex.adaptor component ClpS	Vitvi01g00254	Vitvi17g00355
19.4.2.9.7	Protein homeostasis.proteolysis.serine-type peptidase activities.chloroplast Clp-type protease complex.adaptor component ClpF	Vitvi01g00077
19.4.3	Protein homeostasis.proteolysis.aspartic-type peptidase activities	Vitvi07g01930	Vitvi14g00772	Vitvi10g00064	Vitvi17g00336	Vitvi10g00298	Vitvi08g00928	Vitvi07g01970	Vitvi15g00082	Vitvi08g01382	Vitvi04g01546	Vitvi04g01940	Vitvi05g00430	Vitvi18g00254	Vitvi13g00325	Vitvi13g00326	Vitvi06g01377	Vitvi18g00510	Vitvi05g00266	Vitvi07g01640	Vitvi18g00360	Vitvi04g00644	Vitvi17g00350	Vitvi02g01651	Vitvi02g01652	Vitvi08g01230	Vitvi15g00952	Vitvi14g00031	Vitvi12g00066	Vitvi07g00586	Vitvi10g01319	Vitvi04g01190	Vitvi19g00529	Vitvi04g02275	Vitvi13g01337	Vitvi01g00230	Vitvi04g01937	Vitvi04g01935	Vitvi10g01541	Vitvi04g00641	Vitvi08g01562	Vitvi18g00284	Vitvi02g01209	Vitvi08g01380	Vitvi08g02249	Vitvi07g01795	Vitvi05g00431	Vitvi04g02276	Vitvi02g01208	Vitvi18g00693	Vitvi09g01272	Vitvi07g00706	Vitvi06g01556	Vitvi11g01130	Vitvi14g00269	Vitvi14g02529	Vitvi10g00294	Vitvi04g01941	Vitvi05g01369	Vitvi08g01384	Vitvi04g01934	Vitvi07g00146	Vitvi04g01936	Vitvi02g00547	Vitvi14g00029	Vitvi19g01767	Vitvi01g00258	Vitvi14g00268
19.4.3.1	Protein homeostasis.proteolysis.aspartic-type peptidase activities.A1-class protease (Pepsin)	Vitvi07g01930	Vitvi14g00772	Vitvi10g00064	Vitvi17g00336	Vitvi10g00298	Vitvi08g00928	Vitvi07g01970	Vitvi15g00082	Vitvi08g01382	Vitvi04g01546	Vitvi04g01940	Vitvi05g00430	Vitvi18g00254	Vitvi13g00325	Vitvi13g00326	Vitvi06g01377	Vitvi18g00510	Vitvi05g00266	Vitvi07g01640	Vitvi18g00360	Vitvi04g00644	Vitvi17g00350	Vitvi02g01651	Vitvi02g01652	Vitvi08g01230	Vitvi15g00952	Vitvi14g00031	Vitvi12g00066	Vitvi07g00586	Vitvi10g01319	Vitvi04g01190	Vitvi19g00529	Vitvi04g02275	Vitvi13g01337	Vitvi01g00230	Vitvi04g01937	Vitvi04g01935	Vitvi10g01541	Vitvi04g00641	Vitvi08g01562	Vitvi18g00284	Vitvi02g01209	Vitvi08g01380	Vitvi08g02249	Vitvi07g01795	Vitvi05g00431	Vitvi04g02276	Vitvi02g01208	Vitvi18g00693	Vitvi09g01272	Vitvi07g00706	Vitvi06g01556	Vitvi11g01130	Vitvi14g00269	Vitvi14g02529	Vitvi10g00294	Vitvi04g01941	Vitvi05g01369	Vitvi08g01384	Vitvi04g01934	Vitvi07g00146	Vitvi04g01936	Vitvi02g00547	Vitvi14g00029	Vitvi19g01767	Vitvi01g00258	Vitvi14g00268
19.4.4	Protein homeostasis.proteolysis.threonine-type peptidase activities	Vitvi11g00234	Vitvi12g02551
19.4.4.1	Protein homeostasis.proteolysis.threonine-type peptidase activities.T3-class gamma-glutamyl transpeptidase (GGT)	Vitvi11g00234	Vitvi12g02551
19.4.5	Protein homeostasis.proteolysis.metallopeptidase activities	Vitvi07g01765	Vitvi01g01523	Vitvi08g01406	Vitvi18g01557	Vitvi11g01558	Vitvi15g01079	Vitvi14g01942	Vitvi13g00611	Vitvi11g01279	Vitvi01g01629	Vitvi18g00918	Vitvi08g01906	Vitvi15g00618	Vitvi04g00128	Vitvi00g00444	Vitvi06g01385	Vitvi14g03038	Vitvi14g01548	Vitvi06g00791	Vitvi16g02058	Vitvi16g00783	Vitvi08g01405	Vitvi01g01054	Vitvi10g02361	Vitvi14g01831	Vitvi08g01408	Vitvi16g00870	Vitvi14g03039	Vitvi11g00226	Vitvi13g00199	Vitvi16g00414	Vitvi00g00443	Vitvi01g00245	Vitvi05g00195	Vitvi07g01510	Vitvi03g01355	Vitvi13g00877	Vitvi14g02991	Vitvi14g03036	Vitvi09g00220	Vitvi02g01705	Vitvi01g00850	Vitvi04g00098	Vitvi16g01229	Vitvi12g00141	Vitvi11g00255	Vitvi08g00205	Vitvi06g00496	Vitvi11g00698	Vitvi18g02496	Vitvi06g00595	Vitvi02g00564	Vitvi08g01910	Vitvi09g00161	Vitvi14g03035	Vitvi18g00262	Vitvi03g01341	Vitvi14g03037	Vitvi17g00143	Vitvi15g00852	Vitvi16g02057	Vitvi01g00843	Vitvi01g02092	Vitvi18g00102	Vitvi11g00221	Vitvi02g00296
19.4.5.1	Protein homeostasis.proteolysis.metallopeptidase activities.M3-class metalloprotease	Vitvi16g00783	Vitvi07g01510	Vitvi01g01523	Vitvi06g01385
19.4.5.2	Protein homeostasis.proteolysis.metallopeptidase activities.M8-class metalloprotease (Leishmanolysin)	Vitvi18g00918
19.4.5.3	Protein homeostasis.proteolysis.metallopeptidase activities.M10-class metalloprotease (Matrixin)	Vitvi14g03035	Vitvi03g01341	Vitvi14g03037	Vitvi03g01355	Vitvi14g03036	Vitvi11g01279	Vitvi02g01705	Vitvi14g01831	Vitvi01g00850	Vitvi15g00618	Vitvi14g03039	Vitvi02g00564	Vitvi14g03038
19.4.5.4	Protein homeostasis.proteolysis.metallopeptidase activities.M16 families	Vitvi06g00791	Vitvi11g00221	Vitvi08g01906	Vitvi08g01910
19.4.5.4.1	Protein homeostasis.proteolysis.metallopeptidase activities.M16 families.peptidase (PQQL-like)	Vitvi11g00221
19.4.5.4.2	Protein homeostasis.proteolysis.metallopeptidase activities.M16 families.peptidase (Nardilysin-like)	Vitvi06g00791	Vitvi08g01906	Vitvi08g01910
19.4.5.5	Protein homeostasis.proteolysis.metallopeptidase activities.M48 families	Vitvi14g01548	Vitvi15g01079	Vitvi16g00870
19.4.5.5.1	Protein homeostasis.proteolysis.metallopeptidase activities.M48 families.zinc metalloprotease (PGM48)	Vitvi14g01548
19.4.5.5.2	Protein homeostasis.proteolysis.metallopeptidase activities.M48 families.zinc metalloprotease (STE24)	Vitvi15g01079
19.4.5.5.3	Protein homeostasis.proteolysis.metallopeptidase activities.M48 families.zinc metalloprotease (OMA1)	Vitvi16g00870
19.4.5.6	Protein homeostasis.proteolysis.metallopeptidase activities.aminopeptidase activities	Vitvi07g01765	Vitvi08g01406	Vitvi04g00128	Vitvi16g02058	Vitvi08g01405	Vitvi08g01408	Vitvi11g00226	Vitvi13g00199	Vitvi16g00414	Vitvi01g00245	Vitvi05g00195	Vitvi13g00877	Vitvi09g00220	Vitvi11g00698	Vitvi09g00161	Vitvi18g00262	Vitvi17g00143	Vitvi15g00852	Vitvi16g02057	Vitvi01g00843	Vitvi01g02092	Vitvi02g00296
19.4.5.6.1	Protein homeostasis.proteolysis.metallopeptidase activities.aminopeptidase activities.M24-class methionyl aminopeptidase (MAP1)	Vitvi01g00245	Vitvi07g01765
19.4.5.6.2	Protein homeostasis.proteolysis.metallopeptidase activities.aminopeptidase activities.M24-class methionyl aminopeptidase (MAP2)	Vitvi15g00852
19.4.5.6.3	Protein homeostasis.proteolysis.metallopeptidase activities.aminopeptidase activities.M17-class leucyl aminopeptidase (LAP)	Vitvi11g00698
19.4.5.6.4	Protein homeostasis.proteolysis.metallopeptidase activities.aminopeptidase activities.M18-class aspartyl aminopeptidase (DAP)	Vitvi05g00195	Vitvi17g00143	Vitvi13g00877
19.4.5.6.5	Protein homeostasis.proteolysis.metallopeptidase activities.aminopeptidase activities.M1-class neutral/aromatic-hydroxyl amino acid aminopeptidase	Vitvi16g00414	Vitvi09g00161	Vitvi13g00199	Vitvi04g00128	Vitvi02g00296
19.4.5.6.6	Protein homeostasis.proteolysis.metallopeptidase activities.aminopeptidase activities.M20-class IAA-amino acid hydrolase	Vitvi08g01406	Vitvi18g00262	Vitvi16g02058	Vitvi16g02057	Vitvi08g01405	Vitvi09g00220	Vitvi01g00843	Vitvi01g02092	Vitvi08g01408	Vitvi11g00226
19.4.5.7	Protein homeostasis.proteolysis.metallopeptidase activities.carboxypeptidase activities	Vitvi00g00443	Vitvi18g01557	Vitvi11g01558	Vitvi01g01054	Vitvi13g00611	Vitvi10g02361	Vitvi18g00102	Vitvi01g01629	Vitvi11g00255	Vitvi08g00205	Vitvi00g00444
19.4.5.7.1	Protein homeostasis.proteolysis.metallopeptidase activities.carboxypeptidase activities.M14-class carboxypeptidase	Vitvi18g01557	Vitvi18g00102
19.4.5.7.2	Protein homeostasis.proteolysis.metallopeptidase activities.carboxypeptidase activities.M14-class carboxypeptidase (SOL)	Vitvi18g01557
19.4.5.7.3	Protein homeostasis.proteolysis.metallopeptidase activities.carboxypeptidase activities.M28-class carboxypeptidase	Vitvi00g00443	Vitvi11g01558	Vitvi01g01054	Vitvi13g00611	Vitvi10g02361	Vitvi01g01629	Vitvi11g00255	Vitvi08g00205	Vitvi00g00444
19.4.5.8	Protein homeostasis.proteolysis.metallopeptidase activities.FtsH endopeptidase activities	Vitvi14g01942	Vitvi12g00141	Vitvi06g00595	Vitvi14g02991	Vitvi04g00098	Vitvi16g01229	Vitvi18g02496	Vitvi06g00496
19.4.5.8.1	Protein homeostasis.proteolysis.metallopeptidase activities.FtsH endopeptidase activities.FtsH mitochondrial protease complexes	Vitvi04g00098	Vitvi16g01229	Vitvi14g02991	Vitvi06g00496
19.4.5.8.1.1	Protein homeostasis.proteolysis.metallopeptidase activities.FtsH endopeptidase activities.FtsH mitochondrial protease complexes.component FtsH4|11	Vitvi04g00098	Vitvi16g01229
19.4.5.8.1.2	Protein homeostasis.proteolysis.metallopeptidase activities.FtsH endopeptidase activities.FtsH mitochondrial protease complexes.FtsH3/10 matrix-AAA protease heterodimers	Vitvi14g02991	Vitvi06g00496
19.4.5.8.1.2.1	Protein homeostasis.proteolysis.metallopeptidase activities.FtsH endopeptidase activities.FtsH mitochondrial protease complexes.FtsH3/10 matrix-AAA protease heterodimers.component Fts3|10	Vitvi06g00496
19.4.5.8.1.2.2	Protein homeostasis.proteolysis.metallopeptidase activities.FtsH endopeptidase activities.FtsH mitochondrial protease complexes.FtsH3/10 matrix-AAA protease heterodimers.component prohibitin	Vitvi14g02991
19.4.5.8.2	Protein homeostasis.proteolysis.metallopeptidase activities.FtsH endopeptidase activities.FtsH plastidial protease complexes	Vitvi06g00595	Vitvi14g01942	Vitvi12g00141	Vitvi18g02496
19.4.5.8.2.1	Protein homeostasis.proteolysis.metallopeptidase activities.FtsH endopeptidase activities.FtsH plastidial protease complexes.component FtsH1|2|5|6|8	Vitvi14g01942	Vitvi12g00141	Vitvi18g02496
19.4.5.8.2.2	Protein homeostasis.proteolysis.metallopeptidase activities.FtsH endopeptidase activities.FtsH plastidial protease complexes.component FtsH7|9	Vitvi06g00595
19.5	Protein homeostasis.protein repair	Vitvi17g00959
19.5.1	Protein homeostasis.protein repair.protein-L-isoaspartate methyltransferase	Vitvi17g00959
20	Cytoskeleton organisation	Vitvi01g01317	Vitvi04g00586	Vitvi14g01224	Vitvi14g00647	Vitvi07g00565	Vitvi08g01165	Vitvi11g00129	Vitvi12g00054	Vitvi13g01973	Vitvi03g00129	Vitvi17g00646	Vitvi14g01124	Vitvi08g02232	Vitvi07g01371	Vitvi07g01566	Vitvi18g00847	Vitvi07g01699	Vitvi14g00039	Vitvi01g00033	Vitvi12g00560	Vitvi07g00595	Vitvi08g00960	Vitvi04g01297	Vitvi11g00125	Vitvi15g00086	Vitvi14g00127	Vitvi10g01955	Vitvi18g00054	Vitvi05g01645	Vitvi02g01146	Vitvi19g02111	Vitvi18g00271	Vitvi18g01055	Vitvi18g00253	Vitvi17g00338	Vitvi14g00391	Vitvi18g01120	Vitvi17g00489	Vitvi06g00051	Vitvi10g01987	Vitvi08g01436	Vitvi15g00149	Vitvi16g01063	Vitvi15g00731	Vitvi13g00538	Vitvi11g00383	Vitvi11g00317	Vitvi16g01401	Vitvi15g01148	Vitvi07g00724	Vitvi14g01513	Vitvi08g00968	Vitvi08g01800	Vitvi17g00504	Vitvi15g00529	Vitvi10g01067	Vitvi04g01425	Vitvi15g00677	Vitvi06g00569	Vitvi18g00590	Vitvi03g00050	Vitvi18g00544	Vitvi07g01402	Vitvi01g00858	Vitvi19g00913	Vitvi02g00464	Vitvi18g00520	Vitvi02g00021	Vitvi14g01742	Vitvi07g01599	Vitvi15g00614	Vitvi12g00437	Vitvi02g01177	Vitvi01g00219	Vitvi19g00402	Vitvi05g01981	Vitvi07g00494	Vitvi05g01546	Vitvi11g01212	Vitvi17g00284	Vitvi08g01818	Vitvi07g00368	Vitvi11g00728	Vitvi06g00964	Vitvi10g02215	Vitvi14g02558	Vitvi19g00469	Vitvi12g02215	Vitvi15g00713	Vitvi04g00212	Vitvi04g00689	Vitvi02g00156	Vitvi14g01621	Vitvi13g00195	Vitvi19g00589	Vitvi14g01917	Vitvi01g00594	Vitvi11g01607	Vitvi11g00028	Vitvi01g00631	Vitvi08g01768	Vitvi05g01603	Vitvi18g01142	Vitvi12g00837	Vitvi08g01822	Vitvi04g00483	Vitvi01g00409	Vitvi19g00609	Vitvi14g01929	Vitvi14g00278	Vitvi01g00224	Vitvi02g00545	Vitvi08g01087	Vitvi11g00554	Vitvi11g00247	Vitvi06g00383	Vitvi07g01535	Vitvi15g00578	Vitvi07g01509	Vitvi08g00037	Vitvi17g00390	Vitvi04g00565	Vitvi15g00699	Vitvi13g01077	Vitvi14g00666	Vitvi00g00790	Vitvi19g00404	Vitvi13g00850	Vitvi14g00535	Vitvi11g00056	Vitvi17g00321	Vitvi19g01464	Vitvi14g01337	Vitvi16g01026	Vitvi08g01936	Vitvi06g01847	Vitvi02g00319	Vitvi07g00013	Vitvi13g00657	Vitvi19g00297	Vitvi14g01232	Vitvi07g01442	Vitvi06g00424	Vitvi04g01359	Vitvi18g00626	Vitvi00g01102	Vitvi14g00888	Vitvi01g00596	Vitvi09g00273	Vitvi01g00452	Vitvi18g03337	Vitvi15g01018	Vitvi04g00038	Vitvi03g00447	Vitvi04g02038	Vitvi05g01638	Vitvi06g00453	Vitvi05g00144	Vitvi17g00214	Vitvi11g00673	Vitvi18g03334	Vitvi10g00582	Vitvi08g00961	Vitvi05g00888	Vitvi14g00347	Vitvi01g00134	Vitvi07g02050	Vitvi13g01062	Vitvi13g00269	Vitvi14g00508	Vitvi10g01499	Vitvi02g00462	Vitvi18g00276	Vitvi14g00174	Vitvi03g00272	Vitvi08g01661	Vitvi07g00177	Vitvi19g01927	Vitvi14g00184	Vitvi05g02079	Vitvi16g01035	Vitvi14g00499	Vitvi18g02249	Vitvi03g00339	Vitvi05g00542	Vitvi12g00361	Vitvi06g00631	Vitvi08g01924	Vitvi08g01740	Vitvi11g00341	Vitvi07g01429	Vitvi05g00506	Vitvi03g00721	Vitvi18g01527	Vitvi18g00525	Vitvi04g01613	Vitvi18g00797	Vitvi10g00562	Vitvi07g01949	Vitvi02g00340	Vitvi07g01442	Vitvi02g00177	Vitvi10g01468	Vitvi11g00127	Vitvi08g00799	Vitvi07g02573	Vitvi17g00797	Vitvi18g00749	Vitvi14g00491	Vitvi07g00335	Vitvi13g01857	Vitvi05g00360	Vitvi05g00794	Vitvi03g00866	Vitvi18g00929	Vitvi08g00267	Vitvi07g01136	Vitvi18g02358	Vitvi14g01306	Vitvi06g00805	Vitvi13g00361	Vitvi07g00097	Vitvi11g00575	Vitvi13g01849	Vitvi10g00775	Vitvi08g01077	Vitvi17g00263	Vitvi05g00652	Vitvi19g00499	Vitvi01g00770	Vitvi12g02016	Vitvi10g01005	Vitvi09g00373	Vitvi14g02559	Vitvi19g00739	Vitvi08g01197	Vitvi01g01986	Vitvi11g00248	Vitvi07g00243	Vitvi17g00731	Vitvi07g03066	Vitvi05g00287	Vitvi11g00480	Vitvi05g00237	Vitvi02g00160	Vitvi09g01938	Vitvi05g01104	Vitvi09g00055	Vitvi03g00891	Vitvi18g00138	Vitvi06g00374	Vitvi02g00327	Vitvi01g00972	Vitvi07g03123	Vitvi04g00172	Vitvi11g00939	Vitvi04g01228	Vitvi08g01653	Vitvi08g01759	Vitvi07g01958	Vitvi05g01589	Vitvi05g01590	Vitvi17g01479	Vitvi16g01306	Vitvi14g01607	Vitvi01g00859	Vitvi07g01679	Vitvi09g00162	Vitvi05g00739	Vitvi04g00132	Vitvi03g00028	Vitvi04g01760	Vitvi06g01104	Vitvi02g01532	Vitvi15g01047	Vitvi05g00780	Vitvi06g00827
20.1	Cytoskeleton organisation.microtubular network	Vitvi08g02232	Vitvi18g00847	Vitvi07g01699	Vitvi01g00033	Vitvi14g00127	Vitvi02g01146	Vitvi19g02111	Vitvi18g00271	Vitvi18g01055	Vitvi18g00253	Vitvi14g00391	Vitvi18g01120	Vitvi17g00489	Vitvi06g00051	Vitvi08g01436	Vitvi15g00149	Vitvi16g01063	Vitvi15g00731	Vitvi13g00538	Vitvi11g00383	Vitvi08g00968	Vitvi08g01800	Vitvi10g01067	Vitvi04g01425	Vitvi06g00569	Vitvi18g00590	Vitvi03g00050	Vitvi18g00544	Vitvi07g01402	Vitvi02g00464	Vitvi18g00520	Vitvi02g00021	Vitvi14g01742	Vitvi12g00437	Vitvi05g01546	Vitvi17g00284	Vitvi07g00368	Vitvi11g00728	Vitvi06g00964	Vitvi10g02215	Vitvi14g02558	Vitvi19g00469	Vitvi14g01621	Vitvi11g00028	Vitvi01g00631	Vitvi08g01768	Vitvi18g01142	Vitvi04g00483	Vitvi01g00409	Vitvi19g00609	Vitvi14g01929	Vitvi14g00278	Vitvi08g01087	Vitvi06g00383	Vitvi07g01535	Vitvi17g00390	Vitvi14g00666	Vitvi19g00404	Vitvi14g00535	Vitvi17g00321	Vitvi19g01464	Vitvi14g01337	Vitvi08g01936	Vitvi06g01847	Vitvi02g00319	Vitvi13g00657	Vitvi07g01442	Vitvi04g01359	Vitvi18g00626	Vitvi15g01018	Vitvi03g00447	Vitvi17g00214	Vitvi08g00961	Vitvi13g01062	Vitvi02g00462	Vitvi18g00276	Vitvi16g01035	Vitvi11g00341	Vitvi03g00721	Vitvi10g00562	Vitvi07g01949	Vitvi02g00340	Vitvi07g01442	Vitvi18g00749	Vitvi07g00335	Vitvi05g00794	Vitvi03g00866	Vitvi08g00267	Vitvi13g00361	Vitvi13g01849	Vitvi08g01077	Vitvi05g00652	Vitvi19g00499	Vitvi01g00770	Vitvi10g01005	Vitvi09g00373	Vitvi14g02559	Vitvi19g00739	Vitvi08g01197	Vitvi07g03066	Vitvi05g00287	Vitvi11g00480	Vitvi05g00237	Vitvi09g01938	Vitvi05g01104	Vitvi09g00055	Vitvi03g00891	Vitvi02g00327	Vitvi01g00972	Vitvi07g03123	Vitvi08g01653	Vitvi08g01759	Vitvi07g01958	Vitvi05g01589	Vitvi05g01590	Vitvi16g01306	Vitvi14g01607	Vitvi01g00859	Vitvi07g01679	Vitvi03g00028	Vitvi04g01760	Vitvi05g00780
20.1.1	Cytoskeleton organisation.microtubular network.alpha-beta-Tubulin heterodimer	Vitvi10g01005	Vitvi02g00340	Vitvi08g02232	Vitvi08g00961	Vitvi14g01929	Vitvi02g00327	Vitvi08g01800	Vitvi07g03066	Vitvi18g01120	Vitvi06g00569	Vitvi18g00590	Vitvi03g00721	Vitvi06g01847	Vitvi06g00051	Vitvi07g03123	Vitvi17g00214	Vitvi16g01035
20.1.1.1	Cytoskeleton organisation.microtubular network.alpha-beta-Tubulin heterodimer.component alpha-Tubulin	Vitvi14g01929	Vitvi08g01800	Vitvi07g03066	Vitvi18g00590	Vitvi03g00721	Vitvi06g00051	Vitvi07g03123
20.1.1.2	Cytoskeleton organisation.microtubular network.alpha-beta-Tubulin heterodimer.component beta-Tubulin	Vitvi10g01005	Vitvi02g00340	Vitvi08g02232	Vitvi18g01120	Vitvi06g00569	Vitvi06g01847	Vitvi17g00214	Vitvi02g00327	Vitvi08g00961	Vitvi16g01035
20.1.2	Cytoskeleton organisation.microtubular network.microtubule Tubulin heterodimer formation	Vitvi15g00149	Vitvi14g00666	Vitvi08g00968	Vitvi14g01337	Vitvi10g01067	Vitvi07g00335	Vitvi05g00794	Vitvi04g01359	Vitvi14g01742	Vitvi15g01018	Vitvi12g00437	Vitvi18g00847	Vitvi13g00361	Vitvi11g00728	Vitvi19g00499	Vitvi13g01062	Vitvi18g00276	Vitvi03g00891	Vitvi08g01759	Vitvi07g01958	Vitvi02g01146	Vitvi05g01589	Vitvi05g01590	Vitvi14g01607
20.1.2.1	Cytoskeleton organisation.microtubular network.microtubule Tubulin heterodimer formation.gamma-Tubulin Ring Complex (gamma-TuRC)	Vitvi08g01759	Vitvi07g01958	Vitvi14g01742	Vitvi15g01018	Vitvi18g00847	Vitvi18g00276	Vitvi13g00361	Vitvi07g00335
20.1.2.1.1	Cytoskeleton organisation.microtubular network.microtubule Tubulin heterodimer formation.gamma-Tubulin Ring Complex (gamma-TuRC).gamma tubulin component TUG1	Vitvi15g01018
20.1.2.1.2	Cytoskeleton organisation.microtubular network.microtubule Tubulin heterodimer formation.gamma-Tubulin Ring Complex (gamma-TuRC).component GCP2	Vitvi14g01742
20.1.2.1.3	Cytoskeleton organisation.microtubular network.microtubule Tubulin heterodimer formation.gamma-Tubulin Ring Complex (gamma-TuRC).component GCP3	Vitvi08g01759
20.1.2.1.4	Cytoskeleton organisation.microtubular network.microtubule Tubulin heterodimer formation.gamma-Tubulin Ring Complex (gamma-TuRC).component GCP4	Vitvi07g00335
20.1.2.1.5	Cytoskeleton organisation.microtubular network.microtubule Tubulin heterodimer formation.gamma-Tubulin Ring Complex (gamma-TuRC).component GCP5	Vitvi18g00847
20.1.2.1.6	Cytoskeleton organisation.microtubular network.microtubule Tubulin heterodimer formation.gamma-Tubulin Ring Complex (gamma-TuRC).component GCP6	Vitvi07g01958
20.1.2.1.7	Cytoskeleton organisation.microtubular network.microtubule Tubulin heterodimer formation.gamma-Tubulin Ring Complex (gamma-TuRC).regulatory component GCP-WD/NEDD1	Vitvi13g00361	Vitvi18g00276
20.1.2.2	Cytoskeleton organisation.microtubular network.microtubule Tubulin heterodimer formation.Augmin gamma-Tubulin Ring Complex recruiting complex	Vitvi02g01146	Vitvi05g01589	Vitvi05g01590	Vitvi13g01062	Vitvi15g00149	Vitvi12g00437	Vitvi14g01607	Vitvi08g00968	Vitvi14g01337	Vitvi10g01067	Vitvi03g00891	Vitvi11g00728	Vitvi05g00794	Vitvi19g00499
20.1.2.2.1	Cytoskeleton organisation.microtubular network.microtubule Tubulin heterodimer formation.Augmin gamma-Tubulin Ring Complex recruiting complex.component AUG1	Vitvi13g01062	Vitvi05g00794
20.1.2.2.2	Cytoskeleton organisation.microtubular network.microtubule Tubulin heterodimer formation.Augmin gamma-Tubulin Ring Complex recruiting complex.component AUG2	Vitvi12g00437
20.1.2.2.4	Cytoskeleton organisation.microtubular network.microtubule Tubulin heterodimer formation.Augmin gamma-Tubulin Ring Complex recruiting complex.component AUG4	Vitvi19g00499
20.1.2.2.5	Cytoskeleton organisation.microtubular network.microtubule Tubulin heterodimer formation.Augmin gamma-Tubulin Ring Complex recruiting complex.component AUG5	Vitvi14g01337
20.1.2.2.6	Cytoskeleton organisation.microtubular network.microtubule Tubulin heterodimer formation.Augmin gamma-Tubulin Ring Complex recruiting complex.component AUG6	Vitvi02g01146	Vitvi14g01607	Vitvi03g00891
20.1.2.2.7	Cytoskeleton organisation.microtubular network.microtubule Tubulin heterodimer formation.Augmin gamma-Tubulin Ring Complex recruiting complex.component AUG7	Vitvi15g00149
20.1.2.2.8	Cytoskeleton organisation.microtubular network.microtubule Tubulin heterodimer formation.Augmin gamma-Tubulin Ring Complex recruiting complex.component AUG8	Vitvi11g00728
20.1.2.2.9	Cytoskeleton organisation.microtubular network.microtubule Tubulin heterodimer formation.Augmin gamma-Tubulin Ring Complex recruiting complex.accessory component EDE1	Vitvi05g01589	Vitvi05g01590
20.1.2.2.10	Cytoskeleton organisation.microtubular network.microtubule Tubulin heterodimer formation.Augmin gamma-Tubulin Ring Complex recruiting complex.accessory component GIP1	Vitvi10g01067	Vitvi08g00968
20.1.2.3	Cytoskeleton organisation.microtubular network.microtubule Tubulin heterodimer formation.CCT-interacting tubulin folding cofactor (PLP3)	Vitvi04g01359	Vitvi14g00666
20.1.3	Cytoskeleton organisation.microtubular network.Kinesin microtubule-based motor protein activities	Vitvi08g01436	Vitvi16g01063	Vitvi15g00731	Vitvi19g00404	Vitvi07g01442	Vitvi17g00321	Vitvi19g01464	Vitvi04g01425	Vitvi08g01936	Vitvi03g00050	Vitvi02g00319	Vitvi18g00749	Vitvi18g00544	Vitvi05g00780	Vitvi13g00657	Vitvi07g01442	Vitvi03g00866	Vitvi07g01402	Vitvi18g00626	Vitvi18g00520	Vitvi02g00464	Vitvi08g00267	Vitvi03g00447	Vitvi07g01699	Vitvi17g00284	Vitvi07g00368	Vitvi06g00964	Vitvi10g02215	Vitvi14g02558	Vitvi19g00739	Vitvi09g00373	Vitvi14g00127	Vitvi14g02559	Vitvi08g01197	Vitvi02g00462	Vitvi05g00287	Vitvi05g00237	Vitvi09g01938	Vitvi05g01104	Vitvi11g00028	Vitvi08g01768	Vitvi18g01142	Vitvi08g01653	Vitvi19g02111	Vitvi18g01055	Vitvi18g00253	Vitvi19g00609	Vitvi14g00391	Vitvi14g00278	Vitvi08g01087	Vitvi11g00341	Vitvi03g00028	Vitvi04g01760	Vitvi06g00383	Vitvi07g01535	Vitvi17g00390
20.1.3.1	Cytoskeleton organisation.microtubular network.Kinesin microtubule-based motor protein activities.motor protein (Kinesin-1)	Vitvi14g00278
20.1.3.3	Cytoskeleton organisation.microtubular network.Kinesin microtubule-based motor protein activities.motor protein (Kinesin-4)	Vitvi18g00749	Vitvi07g01699	Vitvi18g00520
20.1.3.4	Cytoskeleton organisation.microtubular network.Kinesin microtubule-based motor protein activities.motor protein (Kinesin-5)	Vitvi08g01087	Vitvi08g01436	Vitvi06g00383
20.1.3.5	Cytoskeleton organisation.microtubular network.Kinesin microtubule-based motor protein activities.motor protein (Kinesin-6)	Vitvi18g01142
20.1.3.6	Cytoskeleton organisation.microtubular network.Kinesin microtubule-based motor protein activities.motor protein (Kinesin-7)	Vitvi08g01653	Vitvi18g00626	Vitvi18g01055	Vitvi18g00253	Vitvi04g01425	Vitvi03g00028	Vitvi17g00284	Vitvi03g00050	Vitvi11g00028	Vitvi08g01768
20.1.3.7	Cytoskeleton organisation.microtubular network.Kinesin microtubule-based motor protein activities.motor protein (Kinesin-8)	Vitvi07g01535	Vitvi17g00390
20.1.3.9	Cytoskeleton organisation.microtubular network.Kinesin microtubule-based motor protein activities.motor protein (Kinesin-10)	Vitvi03g00866	Vitvi19g02111	Vitvi16g01063	Vitvi08g00267	Vitvi08g01197	Vitvi09g01938	Vitvi05g00780
20.1.3.10	Cytoskeleton organisation.microtubular network.Kinesin microtubule-based motor protein activities.motor protein (Kinesin-12)	Vitvi19g00609	Vitvi03g00447	Vitvi05g00237	Vitvi05g01104	Vitvi06g00964
20.1.3.11	Cytoskeleton organisation.microtubular network.Kinesin microtubule-based motor protein activities.motor protein (Kinesin-13)	Vitvi11g00341	Vitvi09g00373	Vitvi05g00287
20.1.3.12	Cytoskeleton organisation.microtubular network.Kinesin microtubule-based motor protein activities.motor protein (Kinesin-14)	Vitvi07g01402	Vitvi19g00739	Vitvi14g02559	Vitvi14g00127	Vitvi19g00404	Vitvi14g00391	Vitvi07g01442	Vitvi17g00321	Vitvi19g01464	Vitvi14g02558	Vitvi08g01936	Vitvi04g01760	Vitvi02g00319	Vitvi07g00368	Vitvi18g00544	Vitvi10g02215	Vitvi07g01442
20.1.3.13	Cytoskeleton organisation.microtubular network.Kinesin microtubule-based motor protein activities.motor protein (Kinesin-U)	Vitvi02g00464	Vitvi13g00657	Vitvi15g00731	Vitvi02g00462
20.1.5	Cytoskeleton organisation.microtubular network.microtubule dynamics	Vitvi13g00538	Vitvi07g01949	Vitvi11g00383	Vitvi14g00535	Vitvi02g00021	Vitvi05g01546	Vitvi01g00033	Vitvi13g01849	Vitvi08g01077	Vitvi19g00469	Vitvi05g00652	Vitvi01g00770	Vitvi14g01621	Vitvi11g00480	Vitvi09g00055	Vitvi01g00631	Vitvi01g00972	Vitvi18g00271	Vitvi04g00483	Vitvi01g00409	Vitvi16g01306	Vitvi01g00859	Vitvi07g01679	Vitvi17g00489	Vitvi10g00562
20.1.5.1	Cytoskeleton organisation.microtubular network.microtubule dynamics.microtubule (MT) plus-end-tracking	Vitvi13g00538	Vitvi02g00021	Vitvi01g00631	Vitvi16g01306	Vitvi07g01679	Vitvi17g00489	Vitvi01g00033	Vitvi01g00972	Vitvi08g01077
20.1.5.1.1	Cytoskeleton organisation.microtubular network.microtubule dynamics.microtubule (MT) plus-end-tracking.MT plus-end-tracking protein (EB1)	Vitvi01g00972	Vitvi07g01679
20.1.5.1.2	Cytoskeleton organisation.microtubular network.microtubule dynamics.microtubule (MT) plus-end-tracking.MT plus-end-tracking protein (GPT)	Vitvi13g00538	Vitvi08g01077
20.1.5.1.3	Cytoskeleton organisation.microtubular network.microtubule dynamics.microtubule (MT) plus-end-tracking.MT plus-end-tracking protein (SPR1)	Vitvi02g00021	Vitvi16g01306	Vitvi17g00489	Vitvi01g00033	Vitvi01g00631
20.1.5.2	Cytoskeleton organisation.microtubular network.microtubule dynamics.microtubule-stabilizing factor (WDL)	Vitvi04g00483	Vitvi01g00409	Vitvi01g00859	Vitvi14g00535	Vitvi14g01621	Vitvi11g00480	Vitvi05g00652
20.1.5.3	Cytoskeleton organisation.microtubular network.microtubule dynamics.microtubule growth pause state regulator (SPR2)	Vitvi19g00469
20.1.5.4	Cytoskeleton organisation.microtubular network.microtubule dynamics.cortical microtubule organisation	Vitvi01g00770	Vitvi07g01949	Vitvi18g00271	Vitvi11g00383	Vitvi05g01546	Vitvi09g00055	Vitvi13g01849	Vitvi10g00562
20.1.5.4.1	Cytoskeleton organisation.microtubular network.microtubule dynamics.cortical microtubule organisation.Exocyst complex recruiting factor (VETH)	Vitvi07g01949	Vitvi18g00271
20.1.5.4.2	Cytoskeleton organisation.microtubular network.microtubule dynamics.cortical microtubule organisation.regulatory protein (CORD)	Vitvi01g00770	Vitvi11g00383	Vitvi05g01546	Vitvi09g00055	Vitvi13g01849
20.1.5.4.3	Cytoskeleton organisation.microtubular network.microtubule dynamics.cortical microtubule organisation.regulatory protein (IPGA)	Vitvi10g00562
20.2	Cytoskeleton organisation.microfilament network	Vitvi04g00586	Vitvi14g00647	Vitvi07g00565	Vitvi08g01165	Vitvi11g00129	Vitvi13g01973	Vitvi03g00129	Vitvi17g00646	Vitvi12g00560	Vitvi07g00595	Vitvi08g00960	Vitvi15g00086	Vitvi10g01955	Vitvi05g01645	Vitvi17g00338	Vitvi10g01987	Vitvi16g01401	Vitvi11g00317	Vitvi15g01148	Vitvi17g00504	Vitvi07g00724	Vitvi14g01513	Vitvi01g00858	Vitvi07g01599	Vitvi02g01177	Vitvi19g00402	Vitvi05g01981	Vitvi11g01212	Vitvi12g02215	Vitvi13g00195	Vitvi19g00589	Vitvi14g01917	Vitvi11g01607	Vitvi12g00837	Vitvi11g00554	Vitvi11g00247	Vitvi15g00578	Vitvi07g01509	Vitvi08g00037	Vitvi04g00565	Vitvi11g00056	Vitvi16g01026	Vitvi07g00013	Vitvi19g00297	Vitvi06g00424	Vitvi14g00888	Vitvi18g03337	Vitvi00g01102	Vitvi01g00596	Vitvi09g00273	Vitvi01g00452	Vitvi04g00038	Vitvi04g02038	Vitvi05g01638	Vitvi06g00453	Vitvi11g00673	Vitvi18g03334	Vitvi10g00582	Vitvi05g00888	Vitvi01g00134	Vitvi13g00269	Vitvi14g00508	Vitvi10g01499	Vitvi14g00174	Vitvi07g00177	Vitvi19g01927	Vitvi14g00184	Vitvi05g02079	Vitvi14g00499	Vitvi03g00339	Vitvi05g00542	Vitvi12g00361	Vitvi06g00631	Vitvi08g01924	Vitvi08g01740	Vitvi07g01429	Vitvi18g01527	Vitvi18g00525	Vitvi04g01613	Vitvi02g00177	Vitvi08g00799	Vitvi07g02573	Vitvi13g01857	Vitvi07g01136	Vitvi06g00805	Vitvi07g00097	Vitvi11g00575	Vitvi12g02016	Vitvi01g01986	Vitvi11g00248	Vitvi07g00243	Vitvi17g00731	Vitvi04g00172	Vitvi17g01479	Vitvi09g00162	Vitvi05g00739	Vitvi06g01104	Vitvi02g01532	Vitvi15g01047	Vitvi04g00689	Vitvi06g00827
20.2.1	Cytoskeleton organisation.microfilament network.actin filament protein	Vitvi12g00837	Vitvi11g00056	Vitvi08g01740	Vitvi06g00453	Vitvi04g01613	Vitvi13g01973
20.2.2	Cytoskeleton organisation.microfilament network.actin polymerisation	Vitvi10g01987	Vitvi16g01401	Vitvi11g00317	Vitvi04g00586	Vitvi15g01148	Vitvi14g01513	Vitvi02g00177	Vitvi08g00799	Vitvi16g01026	Vitvi08g01165	Vitvi03g00129	Vitvi06g00424	Vitvi01g00858	Vitvi17g00646	Vitvi00g01102	Vitvi01g00596	Vitvi09g00273	Vitvi07g01136	Vitvi07g01599	Vitvi02g01177	Vitvi04g00038	Vitvi19g00402	Vitvi05g01981	Vitvi04g02038	Vitvi11g01212	Vitvi05g01638	Vitvi11g00673	Vitvi10g00582	Vitvi12g00560	Vitvi12g02215	Vitvi07g00595	Vitvi01g00134	Vitvi01g01986	Vitvi11g00248	Vitvi13g00269	Vitvi17g00731	Vitvi14g00174	Vitvi19g00589	Vitvi10g01955	Vitvi14g01917	Vitvi07g01509	Vitvi11g01607	Vitvi14g00184	Vitvi05g02079	Vitvi12g00361	Vitvi06g00631	Vitvi08g01924	Vitvi05g00739	Vitvi11g00554	Vitvi11g00247	Vitvi18g01527	Vitvi15g00578	Vitvi15g01047	Vitvi04g00689
20.2.2.1	Cytoskeleton organisation.microfilament network.actin polymerisation.Arp2/3 actin polymerization initiation complex	Vitvi10g01987	Vitvi01g00596	Vitvi01g01986	Vitvi14g01513	Vitvi05g01981	Vitvi11g00554	Vitvi15g00578	Vitvi05g02079	Vitvi12g02215
20.2.2.1.1	Cytoskeleton organisation.microfilament network.actin polymerisation.Arp2/3 actin polymerization initiation complex.component Arp2	Vitvi14g01513
20.2.2.1.2	Cytoskeleton organisation.microfilament network.actin polymerisation.Arp2/3 actin polymerization initiation complex.component Arp3	Vitvi01g00596
20.2.2.1.3	Cytoskeleton organisation.microfilament network.actin polymerisation.Arp2/3 actin polymerization initiation complex.component ArpC1	Vitvi12g02215
20.2.2.1.4	Cytoskeleton organisation.microfilament network.actin polymerisation.Arp2/3 actin polymerization initiation complex.component ArpC2	Vitvi10g01987	Vitvi05g01981	Vitvi01g01986
20.2.2.1.5	Cytoskeleton organisation.microfilament network.actin polymerisation.Arp2/3 actin polymerization initiation complex.component ArpC3	Vitvi11g00554
20.2.2.1.6	Cytoskeleton organisation.microfilament network.actin polymerisation.Arp2/3 actin polymerization initiation complex.component ArpC4	Vitvi05g02079
20.2.2.1.7	Cytoskeleton organisation.microfilament network.actin polymerisation.Arp2/3 actin polymerization initiation complex.component ArpC5	Vitvi15g00578
20.2.2.2	Cytoskeleton organisation.microfilament network.actin polymerisation.SCAR/WAVE ARP2/3-activating complex	Vitvi01g00134	Vitvi16g01401	Vitvi11g00317	Vitvi02g00177	Vitvi15g01047	Vitvi04g02038	Vitvi08g00799	Vitvi07g01509	Vitvi10g00582
20.2.2.2.1	Cytoskeleton organisation.microfilament network.actin polymerisation.SCAR/WAVE ARP2/3-activating complex.component PIROGI	Vitvi04g02038
20.2.2.2.2	Cytoskeleton organisation.microfilament network.actin polymerisation.SCAR/WAVE ARP2/3-activating complex.component NAP1	Vitvi01g00134
20.2.2.2.3	Cytoskeleton organisation.microfilament network.actin polymerisation.SCAR/WAVE ARP2/3-activating complex.component BRK1	Vitvi07g01509
20.2.2.2.4	Cytoskeleton organisation.microfilament network.actin polymerisation.SCAR/WAVE ARP2/3-activating complex.component SCAR	Vitvi08g00799	Vitvi10g00582
20.2.2.2.5	Cytoskeleton organisation.microfilament network.actin polymerisation.SCAR/WAVE ARP2/3-activating complex.component ABIL	Vitvi15g01047	Vitvi16g01401	Vitvi02g00177	Vitvi11g00317
20.2.2.3	Cytoskeleton organisation.microfilament network.actin polymerisation.profilin actin nucleation protein	Vitvi04g00038	Vitvi11g00247	Vitvi09g00273	Vitvi11g00248
20.2.2.4	Cytoskeleton organisation.microfilament network.actin polymerisation.fimbrin actin-crosslinking factor	Vitvi12g00361	Vitvi19g00589	Vitvi00g01102	Vitvi07g01136
20.2.2.5	Cytoskeleton organisation.microfilament network.actin polymerisation.villin actin-crosslinking factor	Vitvi08g01924	Vitvi06g00631	Vitvi11g01212	Vitvi04g00689
20.2.2.6	Cytoskeleton organisation.microfilament network.actin polymerisation.formin actin filament elongation factor activities	Vitvi01g00858	Vitvi17g00646	Vitvi04g00586	Vitvi07g01599	Vitvi02g01177	Vitvi17g00731	Vitvi19g00402	Vitvi11g00673	Vitvi14g01917	Vitvi05g01638	Vitvi14g00184	Vitvi12g00560
20.2.2.6.1	Cytoskeleton organisation.microfilament network.actin polymerisation.formin actin filament elongation factor activities.group-I formin	Vitvi01g00858	Vitvi07g01599	Vitvi17g00731	Vitvi19g00402	Vitvi14g01917	Vitvi05g01638	Vitvi14g00184	Vitvi12g00560
20.2.2.6.2	Cytoskeleton organisation.microfilament network.actin polymerisation.formin actin filament elongation factor activities.group-II formin	Vitvi02g01177	Vitvi11g00673	Vitvi17g00646	Vitvi04g00586
20.2.2.7	Cytoskeleton organisation.microfilament network.actin polymerisation.actin capping protein heterodimer	Vitvi14g00174	Vitvi18g01527
20.2.2.7.1	Cytoskeleton organisation.microfilament network.actin polymerisation.actin capping protein heterodimer.component alpha	Vitvi14g00174
20.2.2.7.2	Cytoskeleton organisation.microfilament network.actin polymerisation.actin capping protein heterodimer.component beta	Vitvi18g01527
20.2.2.8	Cytoskeleton organisation.microfilament network.actin polymerisation.actin-depolymerizing factor (ADF)	Vitvi13g00269	Vitvi15g01148	Vitvi05g00739	Vitvi08g01165	Vitvi16g01026	Vitvi10g01955	Vitvi11g01607	Vitvi03g00129	Vitvi07g00595	Vitvi06g00424
20.2.3	Cytoskeleton organisation.microfilament network.actin organisation	Vitvi08g00960	Vitvi12g02016	Vitvi17g01479	Vitvi03g00339	Vitvi06g01104
20.2.3.1	Cytoskeleton organisation.microfilament network.actin organisation.regulator protein (SCAB)	Vitvi08g00960	Vitvi06g01104
20.2.3.2	Cytoskeleton organisation.microfilament network.actin organisation.regulator protein (CAP1)	Vitvi03g00339
20.2.3.3	Cytoskeleton organisation.microfilament network.actin organisation.regulator protein (WALLIN)	Vitvi12g02016	Vitvi17g01479
20.2.4	Cytoskeleton organisation.microfilament network.myosin microfilament-based motor protein activities	Vitvi17g00504	Vitvi07g00724	Vitvi07g00565	Vitvi11g00129	Vitvi07g00013	Vitvi13g01857	Vitvi19g00297	Vitvi14g00888	Vitvi18g03337	Vitvi01g00452	Vitvi11g00575	Vitvi18g03334	Vitvi05g00888	Vitvi14g00508	Vitvi10g01499	Vitvi07g00177	Vitvi04g00172	Vitvi14g00499	Vitvi17g00338	Vitvi09g00162	Vitvi02g01532	Vitvi08g00037	Vitvi04g00565	Vitvi06g00827
20.2.4.1	Cytoskeleton organisation.microfilament network.myosin microfilament-based motor protein activities.class XI myosin	Vitvi07g00724	Vitvi07g00565	Vitvi09g00162	Vitvi11g00129	Vitvi04g00172	Vitvi13g01857	Vitvi05g00888	Vitvi14g00499
20.2.4.2	Cytoskeleton organisation.microfilament network.myosin microfilament-based motor protein activities.class VIII myosin	Vitvi10g01499	Vitvi19g00297
20.2.4.3	Cytoskeleton organisation.microfilament network.myosin microfilament-based motor protein activities.myosin receptor (MyoB)	Vitvi14g00888	Vitvi01g00452	Vitvi17g00504	Vitvi14g00508	Vitvi07g00013
20.2.4.4	Cytoskeleton organisation.microfilament network.myosin microfilament-based motor protein activities.myosin adaptor protein (MadA)	Vitvi07g00177	Vitvi08g00037	Vitvi06g00827
20.2.4.5	Cytoskeleton organisation.microfilament network.myosin microfilament-based motor protein activities.myosin adaptor protein (MadB)	Vitvi18g03337	Vitvi17g00338	Vitvi02g01532	Vitvi11g00575	Vitvi18g03334	Vitvi04g00565
20.2.5	Cytoskeleton organisation.microfilament network.actin-membrane compartment interaction	Vitvi15g00086	Vitvi05g00542	Vitvi07g00243	Vitvi14g00647	Vitvi13g00195	Vitvi07g01429	Vitvi06g00805	Vitvi07g02573	Vitvi19g01927	Vitvi07g00097	Vitvi18g00525	Vitvi05g01645
20.2.5.1	Cytoskeleton organisation.microfilament network.actin-membrane compartment interaction.NET-type actin-membrane nexus protein families	Vitvi15g00086	Vitvi05g00542	Vitvi07g00243	Vitvi14g00647	Vitvi13g00195	Vitvi07g01429	Vitvi06g00805	Vitvi07g02573	Vitvi19g01927	Vitvi07g00097	Vitvi18g00525	Vitvi05g01645
20.2.5.1.1	Cytoskeleton organisation.microfilament network.actin-membrane compartment interaction.NET-type actin-membrane nexus protein families.actin-binding protein (NET1)	Vitvi15g00086	Vitvi05g00542	Vitvi14g00647	Vitvi19g01927	Vitvi07g00097	Vitvi05g01645
20.2.5.1.2	Cytoskeleton organisation.microfilament network.actin-membrane compartment interaction.NET-type actin-membrane nexus protein families.actin-binding protein (NET2)	Vitvi18g00525	Vitvi07g02573	Vitvi07g01429
20.2.5.1.3	Cytoskeleton organisation.microfilament network.actin-membrane compartment interaction.NET-type actin-membrane nexus protein families.actin-binding protein (NET3)	Vitvi07g00243
20.2.5.1.4	Cytoskeleton organisation.microfilament network.actin-membrane compartment interaction.NET-type actin-membrane nexus protein families.actin-binding protein (NET4)	Vitvi06g00805	Vitvi13g00195
20.3	Cytoskeleton organisation.actin and tubulin folding	Vitvi14g01224	Vitvi15g00529	Vitvi10g01468	Vitvi17g00797	Vitvi14g00491	Vitvi12g00054	Vitvi15g00614	Vitvi07g01371	Vitvi07g01566	Vitvi08g01818	Vitvi05g00144	Vitvi10g00775	Vitvi17g00263	Vitvi07g02050	Vitvi04g01297	Vitvi08g01661	Vitvi01g00594	Vitvi18g00138	Vitvi11g00939	Vitvi18g02249	Vitvi05g00506	Vitvi15g00699
20.3.1	Cytoskeleton organisation.actin and tubulin folding.CCT chaperonin folding complex	Vitvi07g02050	Vitvi18g00138	Vitvi15g00614	Vitvi14g01224	Vitvi07g01566	Vitvi01g00594	Vitvi08g01818	Vitvi17g00797	Vitvi12g00054	Vitvi17g00263
20.3.1.1	Cytoskeleton organisation.actin and tubulin folding.CCT chaperonin folding complex.subunit alpha (CCT1)	Vitvi15g00614
20.3.1.2	Cytoskeleton organisation.actin and tubulin folding.CCT chaperonin folding complex.subunit beta (CCT2)	Vitvi18g00138
20.3.1.3	Cytoskeleton organisation.actin and tubulin folding.CCT chaperonin folding complex.subunit gamma (CCT3)	Vitvi07g02050	Vitvi17g00797
20.3.1.4	Cytoskeleton organisation.actin and tubulin folding.CCT chaperonin folding complex.subunit delta (CCT4)	Vitvi17g00263
20.3.1.5	Cytoskeleton organisation.actin and tubulin folding.CCT chaperonin folding complex.subunit epsilon (CCT5)	Vitvi12g00054	Vitvi01g00594
20.3.1.6	Cytoskeleton organisation.actin and tubulin folding.CCT chaperonin folding complex.subunit zeta (CCT6)	Vitvi14g01224
20.3.1.7	Cytoskeleton organisation.actin and tubulin folding.CCT chaperonin folding complex.subunit eta (CCT7)	Vitvi07g01566
20.3.1.8	Cytoskeleton organisation.actin and tubulin folding.CCT chaperonin folding complex.subunit theta (CCT8)	Vitvi08g01818
20.3.2	Cytoskeleton organisation.actin and tubulin folding.Prefoldin co-chaperone complex	Vitvi10g00775	Vitvi10g01468	Vitvi14g00491	Vitvi05g00506	Vitvi05g00144	Vitvi11g00939
20.3.2.1	Cytoskeleton organisation.actin and tubulin folding.Prefoldin co-chaperone complex.component PFD1	Vitvi11g00939
20.3.2.2	Cytoskeleton organisation.actin and tubulin folding.Prefoldin co-chaperone complex.component PFD2	Vitvi05g00506
20.3.2.3	Cytoskeleton organisation.actin and tubulin folding.Prefoldin co-chaperone complex.component PFD3	Vitvi05g00144
20.3.2.4	Cytoskeleton organisation.actin and tubulin folding.Prefoldin co-chaperone complex.component PFD4	Vitvi14g00491
20.3.2.5	Cytoskeleton organisation.actin and tubulin folding.Prefoldin co-chaperone complex.component PFD5	Vitvi10g01468
20.3.2.6	Cytoskeleton organisation.actin and tubulin folding.Prefoldin co-chaperone complex.component PFD6	Vitvi10g00775
20.3.3	Cytoskeleton organisation.actin and tubulin folding.post-CCT Tubulin folding pathway	Vitvi04g01297	Vitvi07g01371	Vitvi15g00529	Vitvi08g01661	Vitvi15g00699	Vitvi18g02249
20.3.3.1	Cytoskeleton organisation.actin and tubulin folding.post-CCT Tubulin folding pathway.TFC tubulin folding cofactors	Vitvi07g01371	Vitvi15g00529	Vitvi08g01661	Vitvi15g00699	Vitvi18g02249
20.3.3.1.1	Cytoskeleton organisation.actin and tubulin folding.post-CCT Tubulin folding pathway.TFC tubulin folding cofactors.cofactor (TFC-A)	Vitvi15g00529
20.3.3.1.2	Cytoskeleton organisation.actin and tubulin folding.post-CCT Tubulin folding pathway.TFC tubulin folding cofactors.cofactor (TFC-B)	Vitvi08g01661
20.3.3.1.3	Cytoskeleton organisation.actin and tubulin folding.post-CCT Tubulin folding pathway.TFC tubulin folding cofactors.cofactor (TFC-C)	Vitvi07g01371
20.3.3.1.4	Cytoskeleton organisation.actin and tubulin folding.post-CCT Tubulin folding pathway.TFC tubulin folding cofactors.cofactor (TFC-D)	Vitvi15g00699
20.3.3.1.5	Cytoskeleton organisation.actin and tubulin folding.post-CCT Tubulin folding pathway.TFC tubulin folding cofactors.cofactor (TFC-E)	Vitvi18g02249
20.3.3.2	Cytoskeleton organisation.actin and tubulin folding.post-CCT Tubulin folding pathway.tubulin folding cofactor (ARL2)	Vitvi04g01297
20.4	Cytoskeleton organisation.nuclear dynamics	Vitvi01g01317	Vitvi08g01822	Vitvi00g00790	Vitvi04g00212	Vitvi01g00219	Vitvi14g01306	Vitvi18g02358	Vitvi07g00494	Vitvi02g00156	Vitvi14g00039	Vitvi14g01232	Vitvi13g01077	Vitvi19g00913
20.4.1	Cytoskeleton organisation.nuclear dynamics.nuclear envelope to cytoskeleton bridging	Vitvi08g01822
20.4.1.1	Cytoskeleton organisation.nuclear dynamics.nuclear envelope to cytoskeleton bridging.actin cytoskeleton connecting factor (SINE)	Vitvi08g01822
20.4.2	Cytoskeleton organisation.nuclear dynamics.nuclear movement	Vitvi01g01317	Vitvi14g01306	Vitvi13g01077	Vitvi19g00913
20.4.2.1	Cytoskeleton organisation.nuclear dynamics.nuclear movement.SUN-WIP cytoskeleton-nucleoskeleton-linker complex	Vitvi13g01077	Vitvi19g00913
20.4.2.1.1	Cytoskeleton organisation.nuclear dynamics.nuclear movement.SUN-WIP cytoskeleton-nucleoskeleton-linker complex.inner nuclear envelope component Cter-SUN	Vitvi13g01077
20.4.2.1.2	Cytoskeleton organisation.nuclear dynamics.nuclear movement.SUN-WIP cytoskeleton-nucleoskeleton-linker complex.outer nuclear envelope component WIP	Vitvi19g00913
20.4.2.2	Cytoskeleton organisation.nuclear dynamics.nuclear movement.myosin-SUN-WIP adaptor (WIT)	Vitvi01g01317	Vitvi14g01306
20.4.3	Cytoskeleton organisation.nuclear dynamics.nuclear shape determination	Vitvi00g00790	Vitvi04g00212	Vitvi01g00219	Vitvi18g02358	Vitvi07g00494	Vitvi02g00156	Vitvi14g00039	Vitvi14g01232
20.4.3.1	Cytoskeleton organisation.nuclear dynamics.nuclear shape determination.lamin-like protein (CRWN)	Vitvi00g00790	Vitvi01g00219	Vitvi14g01232
20.4.3.2	Cytoskeleton organisation.nuclear dynamics.nuclear shape determination.CRWN-interacting protein (KAKU4)	Vitvi04g00212
20.4.3.3	Cytoskeleton organisation.nuclear dynamics.nuclear shape determination.regulatory factor (NEAP)	Vitvi14g00039	Vitvi07g00494
20.4.3.4	Cytoskeleton organisation.nuclear dynamics.nuclear shape determination.regulatory factor (SUN3/4/5)	Vitvi18g02358	Vitvi02g00156
20.5	Cytoskeleton organisation.plastid movement	Vitvi18g00929	Vitvi11g00125	Vitvi14g01124	Vitvi03g00272	Vitvi01g00224	Vitvi07g01442	Vitvi04g00132	Vitvi11g00127	Vitvi02g00160	Vitvi06g00374	Vitvi18g00054	Vitvi18g00797	Vitvi07g01442
20.5.1	Cytoskeleton organisation.plastid movement.phototropin light receptor (PHOT)	Vitvi03g00272	Vitvi06g00374
20.5.2	Cytoskeleton organisation.plastid movement.motility factor (CHUP)	Vitvi01g00224
20.5.3	Cytoskeleton organisation.plastid movement.accessory motility factor (KAC)	Vitvi07g01442	Vitvi07g01442
20.5.4	Cytoskeleton organisation.plastid movement.actin filament-bundling factor (THRUMIN)	Vitvi02g00160
20.5.5	Cytoskeleton organisation.plastid movement.actin stability factor (PMI1/PMI15)	Vitvi18g00054
20.5.6	Cytoskeleton organisation.plastid movement.actin stability co-factor (PMIR)	Vitvi11g00125	Vitvi04g00132	Vitvi11g00127
20.5.7	Cytoskeleton organisation.plastid movement.actin filament reorganisation factor (JAC1)	Vitvi18g00929
20.5.8	Cytoskeleton organisation.plastid movement.WEB1-PMI2 actin filament reorganisation complex	Vitvi18g00797	Vitvi14g01124
20.5.8.1	Cytoskeleton organisation.plastid movement.WEB1-PMI2 actin filament reorganisation complex.component WEB1	Vitvi18g00797
20.5.8.2	Cytoskeleton organisation.plastid movement.WEB1-PMI2 actin filament reorganisation complex.component PMI2	Vitvi14g01124
20.6	Cytoskeleton organisation.cytoskeleton-plasma membrane-cell wall interface	Vitvi05g01603	Vitvi04g01228
20.6.1	Cytoskeleton organisation.cytoskeleton-plasma membrane-cell wall interface.integrin-like protein (AT14a)	Vitvi04g01228
20.6.2	Cytoskeleton organisation.cytoskeleton-plasma membrane-cell wall interface.microtubule - plasma membrane linkage regulator (IQD13)	Vitvi05g01603
20.7	Cytoskeleton organisation.endoplasmic reticulum-cytoskeleton-plasma membrane interface	Vitvi15g00713	Vitvi07g00243	Vitvi02g00545	Vitvi15g00677	Vitvi14g00347	Vitvi05g00360	Vitvi13g00850
20.7.1	Cytoskeleton organisation.endoplasmic reticulum-cytoskeleton-plasma membrane interface.contact site protein (VAP27)	Vitvi15g00713	Vitvi02g00545	Vitvi15g00677	Vitvi14g00347	Vitvi05g00360	Vitvi13g00850
20.7.2	Cytoskeleton organisation.endoplasmic reticulum-cytoskeleton-plasma membrane interface.actin-binding protein (NET3)	Vitvi07g00243
21	Cell wall organisation	Vitvi17g00642	Vitvi15g00943	Vitvi14g01620	Vitvi13g01125	Vitvi07g00350	Vitvi18g00008	Vitvi15g00406	Vitvi09g01302	Vitvi11g00016	Vitvi14g00017	Vitvi08g02374	Vitvi01g01079	Vitvi13g00327	Vitvi06g00401	Vitvi06g00402	Vitvi06g00403	Vitvi12g01415	Vitvi03g00524	Vitvi18g02399	Vitvi19g01724	Vitvi08g00988	Vitvi04g01910	Vitvi02g00334	Vitvi02g01381	Vitvi08g01606	Vitvi13g00113	Vitvi15g00855	Vitvi13g00321	Vitvi19g00656	Vitvi07g02254	Vitvi07g02255	Vitvi11g00178	Vitvi06g01330	Vitvi05g00953	Vitvi12g02071	Vitvi07g03101	Vitvi05g00221	Vitvi18g02588	Vitvi11g00031	Vitvi01g00747	Vitvi01g01030	Vitvi13g01123	Vitvi01g00745	Vitvi07g00496	Vitvi15g00949	Vitvi14g00154	Vitvi13g01828	Vitvi05g00437	Vitvi05g00089	Vitvi07g01522	Vitvi15g00838	Vitvi08g02148	Vitvi10g00031	Vitvi06g01329	Vitvi07g02943	Vitvi08g00103	Vitvi09g01229	Vitvi01g02261	Vitvi03g00763	Vitvi11g01144	Vitvi11g00217	Vitvi04g01412	Vitvi07g02249	Vitvi07g02250	Vitvi12g00369	Vitvi15g00610	Vitvi12g00721	Vitvi08g01897	Vitvi16g00013	Vitvi19g00758	Vitvi03g00040	Vitvi16g01418	Vitvi07g00378	Vitvi11g00525	Vitvi01g01661	Vitvi16g00272	Vitvi07g02209	Vitvi01g02265	Vitvi18g00251	Vitvi18g01014	Vitvi07g01692	Vitvi11g00398	Vitvi12g01997	Vitvi01g02263	Vitvi12g02507	Vitvi12g00764	Vitvi19g00234	Vitvi03g00009	Vitvi07g03099	Vitvi03g00038	Vitvi18g00376	Vitvi18g00616	Vitvi14g01357	Vitvi13g00342	Vitvi06g01293	Vitvi02g01788	Vitvi08g00009	Vitvi03g00084	Vitvi10g00061	Vitvi03g01515	Vitvi14g00084	Vitvi05g01366	Vitvi15g00397	Vitvi11g00528	Vitvi03g00581	Vitvi06g01152	Vitvi18g00246	Vitvi10g00462	Vitvi15g01587	Vitvi09g00993	Vitvi08g01070	Vitvi14g00466	Vitvi07g01723	Vitvi09g00183	Vitvi11g00034	Vitvi08g02158	Vitvi12g01258	Vitvi07g00351	Vitvi01g00882	Vitvi15g01389	Vitvi15g01390	Vitvi12g00248	Vitvi12g00056	Vitvi19g00442	Vitvi08g01323	Vitvi12g02167	Vitvi08g01228	Vitvi08g00769	Vitvi09g01412	Vitvi03g00638	Vitvi11g00218	Vitvi10g00032	Vitvi13g00066	Vitvi02g00790	Vitvi09g01236	Vitvi19g00265	Vitvi13g01839	Vitvi15g01011	Vitvi10g00858	Vitvi01g00860	Vitvi18g00335	Vitvi12g02059	Vitvi05g01071	Vitvi06g00481	Vitvi18g03228	Vitvi08g01523	Vitvi06g01830	Vitvi15g00399	Vitvi08g00875	Vitvi12g00362	Vitvi07g00903	Vitvi17g00443	Vitvi07g00732	Vitvi06g00300	Vitvi14g01815	Vitvi09g00177	Vitvi06g00121	Vitvi09g00593	Vitvi13g01672	Vitvi03g00141	Vitvi15g01046	Vitvi18g00601	Vitvi17g00550	Vitvi19g00726	Vitvi06g01288	Vitvi01g01790	Vitvi14g01415	Vitvi15g01106	Vitvi05g00225	Vitvi08g02375	Vitvi09g00491	Vitvi14g01327	Vitvi06g00405	Vitvi15g00704	Vitvi17g00807	Vitvi05g01047	Vitvi15g01585	Vitvi07g00513	Vitvi08g01784	Vitvi03g01255	Vitvi09g01889	Vitvi11g00538	Vitvi15g00816	Vitvi12g00342	Vitvi15g00964	Vitvi02g01784	Vitvi07g02990	Vitvi05g00134	Vitvi08g02394	Vitvi02g01246	Vitvi17g00796	Vitvi19g01400	Vitvi18g02857	Vitvi17g00616	Vitvi15g01108	Vitvi02g01230	Vitvi07g00535	Vitvi07g00401	Vitvi12g00261	Vitvi09g00846	Vitvi01g02109	Vitvi18g00775	Vitvi12g00285	Vitvi04g01222	Vitvi11g00047	Vitvi08g00897	Vitvi10g00395	Vitvi07g02132	Vitvi08g02155	Vitvi07g00375	Vitvi07g00376	Vitvi09g01244	Vitvi12g00303	Vitvi18g00991	Vitvi19g00264	Vitvi07g01673	Vitvi11g00013	Vitvi10g00733	Vitvi16g01050	Vitvi16g01612	Vitvi05g00076	Vitvi15g00959	Vitvi06g01870	Vitvi02g00256	Vitvi08g01229	Vitvi01g00885	Vitvi07g02131	Vitvi18g01022	Vitvi01g00593	Vitvi13g00172	Vitvi13g00323	Vitvi11g00835	Vitvi17g00478	Vitvi17g00479	Vitvi17g00017	Vitvi14g00049	Vitvi02g00106	Vitvi16g01078	Vitvi18g01628	Vitvi02g00553	Vitvi13g00322	Vitvi16g00717	Vitvi02g00433	Vitvi17g00977	Vitvi03g00209	Vitvi13g01731	Vitvi18g02681	Vitvi04g02246	Vitvi18g03385	Vitvi18g01232	Vitvi05g01399	Vitvi09g01012	Vitvi09g00018	Vitvi07g00142	Vitvi13g00238	Vitvi03g00274	Vitvi07g00454	Vitvi06g00790	Vitvi03g01477	Vitvi07g00665	Vitvi16g00137	Vitvi07g00787	Vitvi19g00240	Vitvi14g01900	Vitvi04g02247	Vitvi16g01586	Vitvi04g00847	Vitvi01g00282	Vitvi17g01060	Vitvi19g00680	Vitvi06g01456	Vitvi11g00726	Vitvi11g00526	Vitvi03g00564	Vitvi05g00321	Vitvi14g01868	Vitvi05g01400	Vitvi06g00591	Vitvi03g00427	Vitvi08g01549	Vitvi17g00480	Vitvi18g00577	Vitvi18g00189	Vitvi01g01733	Vitvi06g00016	Vitvi11g01180	Vitvi08g00771	Vitvi05g00544	Vitvi09g01887	Vitvi08g02376	Vitvi17g01251	Vitvi02g00232	Vitvi04g00225	Vitvi15g00781	Vitvi11g00625	Vitvi09g00017	Vitvi06g01455	Vitvi12g02137	Vitvi01g00842	Vitvi07g00356	Vitvi16g00265	Vitvi18g00263	Vitvi18g00931	Vitvi18g02345	Vitvi12g00307	Vitvi04g01689	Vitvi14g01635	Vitvi16g00719	Vitvi02g00653	Vitvi04g01657	Vitvi07g00193	Vitvi18g00687	Vitvi01g00162	Vitvi19g02198	Vitvi19g00682	Vitvi18g00610	Vitvi14g00249	Vitvi11g00015	Vitvi01g00023	Vitvi13g00754	Vitvi13g00667	Vitvi07g01636	Vitvi07g00299	Vitvi11g00360	Vitvi08g01335	Vitvi08g01914	Vitvi14g02500	Vitvi14g02501	Vitvi01g01784	Vitvi08g00240	Vitvi12g00206	Vitvi14g01769	Vitvi01g00280	Vitvi16g01367	Vitvi08g01617	Vitvi13g00341	Vitvi06g01157	Vitvi13g00738	Vitvi18g00245	Vitvi12g00765	Vitvi13g02494	Vitvi01g00456	Vitvi04g00846	Vitvi13g02493	Vitvi04g00110	Vitvi06g01398	Vitvi03g00258	Vitvi04g00507	Vitvi07g00617	Vitvi15g00960	Vitvi05g00043	Vitvi08g01206	Vitvi08g01548	Vitvi08g00852	Vitvi06g00303	Vitvi06g00093	Vitvi04g00735	Vitvi07g01796	Vitvi11g01456	Vitvi17g01006	Vitvi03g00086	Vitvi02g00182	Vitvi13g01352	Vitvi05g00209	Vitvi12g00710	Vitvi05g00394	Vitvi04g01419	Vitvi11g01181	Vitvi08g01587	Vitvi08g00673	Vitvi18g00909	Vitvi06g01156	Vitvi08g01223	Vitvi13g00658	Vitvi05g00276	Vitvi04g00465	Vitvi05g01353	Vitvi09g00190	Vitvi16g00268	Vitvi06g00605	Vitvi19g00123	Vitvi15g01388	Vitvi07g00691	Vitvi05g00153	Vitvi01g00131	Vitvi13g00669	Vitvi15g01586	Vitvi08g02159	Vitvi03g00561	Vitvi18g00977	Vitvi13g00309	Vitvi16g01082	Vitvi04g00365	Vitvi13g00509	Vitvi17g00078	Vitvi18g03227	Vitvi11g00467	Vitvi12g01497	Vitvi05g00528	Vitvi01g01635	Vitvi07g01916	Vitvi10g00466	Vitvi06g00113	Vitvi13g00239	Vitvi01g01173	Vitvi08g00845	Vitvi18g03226	Vitvi01g01778	Vitvi05g00253	Vitvi04g00314	Vitvi18g02834	Vitvi08g02201	Vitvi10g00179	Vitvi08g00235	Vitvi10g00747	Vitvi04g01660	Vitvi18g00375	Vitvi02g00303	Vitvi11g00014	Vitvi12g01416	Vitvi15g01579	Vitvi15g00703	Vitvi04g01378	Vitvi10g00613	Vitvi03g00264	Vitvi01g00105	Vitvi14g03050	Vitvi16g00002	Vitvi05g00223	Vitvi06g00378	Vitvi00g02220	Vitvi08g02373	Vitvi04g01389	Vitvi08g00877	Vitvi19g02020	Vitvi08g02147	Vitvi18g00022	Vitvi07g01927	Vitvi11g00256	Vitvi01g00933	Vitvi07g01881	Vitvi05g00227	Vitvi01g00684	Vitvi08g00940	Vitvi08g01569	Vitvi08g01570	Vitvi06g01289	Vitvi17g00332	Vitvi19g00134	Vitvi17g00627	Vitvi18g03225	Vitvi10g00092	Vitvi19g01281	Vitvi01g00104	Vitvi04g00479	Vitvi12g01115	Vitvi08g02149	Vitvi18g02341	Vitvi17g00511	Vitvi10g00039	Vitvi04g01334	Vitvi16g01334	Vitvi16g02061	Vitvi03g00084	Vitvi09g01317	Vitvi06g00459	Vitvi08g01193	Vitvi10g00186	Vitvi18g01242	Vitvi05g00527	Vitvi07g01736	Vitvi14g01977	Vitvi11g00389	Vitvi18g02343	Vitvi00g02173	Vitvi14g02471	Vitvi14g00083	Vitvi16g00273	Vitvi06g00089	Vitvi07g02208	Vitvi03g00313	Vitvi16g01291	Vitvi06g01469	Vitvi08g01070	Vitvi07g02717	Vitvi05g00094	Vitvi08g01342	Vitvi01g00241	Vitvi14g01358	Vitvi08g00233	Vitvi14g01995	Vitvi08g01047
21.1	Cell wall organisation.cellulose	Vitvi05g01366	Vitvi07g00375	Vitvi13g01731	Vitvi04g00465	Vitvi15g00943	Vitvi18g02834	Vitvi03g00084	Vitvi19g00442	Vitvi07g02990	Vitvi18g01232	Vitvi12g02167	Vitvi18g00008	Vitvi13g01672	Vitvi18g00251	Vitvi07g01736	Vitvi17g00480	Vitvi07g01796	Vitvi05g00076	Vitvi10g00032	Vitvi12g01997	Vitvi03g00274	Vitvi07g00665	Vitvi09g01236	Vitvi02g00182	Vitvi13g01352	Vitvi07g01881	Vitvi10g00613	Vitvi18g00775	Vitvi08g01914	Vitvi05g00094	Vitvi14g01358	Vitvi17g00478	Vitvi17g00479	Vitvi14g01357	Vitvi14g01769	Vitvi11g00726	Vitvi11g01144	Vitvi18g01628	Vitvi17g00807	Vitvi07g00513	Vitvi03g00084	Vitvi18g02345	Vitvi08g01897
21.1.1	Cell wall organisation.cellulose.cellulose synthase complex (CSC)	Vitvi13g01731	Vitvi04g00465	Vitvi15g00943	Vitvi18g02834	Vitvi07g02990	Vitvi18g01232	Vitvi12g02167	Vitvi18g00008	Vitvi13g01672	Vitvi18g00251	Vitvi07g01736	Vitvi07g01796	Vitvi03g00274	Vitvi07g00665	Vitvi09g01236	Vitvi02g00182	Vitvi13g01352	Vitvi07g01881	Vitvi10g00613	Vitvi18g00775	Vitvi08g01914	Vitvi14g01769	Vitvi11g00726	Vitvi11g01144	Vitvi18g01628	Vitvi17g00807	Vitvi07g00513	Vitvi08g01897
21.1.1.1	Cell wall organisation.cellulose.cellulose synthase complex (CSC).CSC components	Vitvi13g01731	Vitvi04g00465	Vitvi07g01881	Vitvi10g00613	Vitvi11g00726	Vitvi07g02990	Vitvi18g01628	Vitvi12g02167	Vitvi07g00513	Vitvi03g00274	Vitvi18g00008	Vitvi07g00665	Vitvi08g01897
21.1.1.1.1	Cell wall organisation.cellulose.cellulose synthase complex (CSC).CSC components.catalytic component CesA	Vitvi13g01731	Vitvi04g00465	Vitvi07g01881	Vitvi10g00613	Vitvi11g00726	Vitvi18g01628	Vitvi07g00513	Vitvi03g00274	Vitvi18g00008	Vitvi07g00665	Vitvi08g01897
21.1.1.1.2	Cell wall organisation.cellulose.cellulose synthase complex (CSC).CSC components.associated endo-1,4-beta-glucanase component KOR	Vitvi12g02167	Vitvi07g02990
21.1.1.2	Cell wall organisation.cellulose.cellulose synthase complex (CSC).CSC assembly	Vitvi08g01914	Vitvi13g01672
21.1.1.2.1	Cell wall organisation.cellulose.cellulose synthase complex (CSC).CSC assembly.regulatory protein (STELLO)	Vitvi08g01914	Vitvi13g01672
21.1.1.3	Cell wall organisation.cellulose.cellulose synthase complex (CSC).CSC trafficking	Vitvi13g01352	Vitvi09g01236	Vitvi11g01144
21.1.1.3.1	Cell wall organisation.cellulose.cellulose synthase complex (CSC).CSC trafficking.regulatory protein (SHOU4)	Vitvi09g01236	Vitvi11g01144
21.1.1.3.2	Cell wall organisation.cellulose.cellulose synthase complex (CSC).CSC trafficking.regulatory protein (PATROL1)	Vitvi13g01352
21.1.1.4	Cell wall organisation.cellulose.cellulose synthase complex (CSC).microtubule-dependent CSC insertion	Vitvi18g00251	Vitvi07g01736	Vitvi07g01796	Vitvi15g00943	Vitvi14g01769	Vitvi18g00775	Vitvi17g00807	Vitvi02g00182
21.1.1.4.1	Cell wall organisation.cellulose.cellulose synthase complex (CSC).microtubule-dependent CSC insertion.microtubule-interacting protein (CC)	Vitvi18g00775	Vitvi07g01736
21.1.1.4.2	Cell wall organisation.cellulose.cellulose synthase complex (CSC).microtubule-dependent CSC insertion.regulatory protein (CSI)	Vitvi18g00251	Vitvi07g01796
21.1.1.4.3	Cell wall organisation.cellulose.cellulose synthase complex (CSC).microtubule-dependent CSC insertion.regulatory protein (CMU)	Vitvi15g00943	Vitvi14g01769	Vitvi17g00807	Vitvi02g00182
21.1.1.5	Cell wall organisation.cellulose.cellulose synthase complex (CSC).secondary cell wall CSC	Vitvi18g01232	Vitvi18g02834
21.1.1.5.1	Cell wall organisation.cellulose.cellulose synthase complex (CSC).secondary cell wall CSC.regulatory protein (TED)	Vitvi18g01232	Vitvi18g02834
21.1.2	Cell wall organisation.cellulose.cellulose-hemicellulose network assembly	Vitvi05g01366	Vitvi14g01358	Vitvi07g00375	Vitvi17g00480	Vitvi17g00478	Vitvi17g00479	Vitvi14g01357	Vitvi05g00076	Vitvi03g00084	Vitvi19g00442	Vitvi10g00032	Vitvi12g01997	Vitvi05g00094	Vitvi03g00084
21.1.2.1	Cell wall organisation.cellulose.cellulose-hemicellulose network assembly.regulatory protein (CTL)	Vitvi05g01366	Vitvi05g00094
21.1.2.2	Cell wall organisation.cellulose.cellulose-hemicellulose network assembly.regulatory protein (COB)	Vitvi14g01358	Vitvi07g00375	Vitvi17g00478	Vitvi17g00479	Vitvi17g00480	Vitvi14g01357	Vitvi05g00076	Vitvi03g00084	Vitvi19g00442	Vitvi10g00032	Vitvi12g01997	Vitvi03g00084
21.1.3	Cell wall organisation.cellulose.cellulose degradation	Vitvi18g02345
21.1.3.1	Cell wall organisation.cellulose.cellulose degradation.endo-1,4-beta-glucanase	Vitvi18g02345
21.2	Cell wall organisation.hemicellulose	Vitvi18g02681	Vitvi17g00642	Vitvi18g03385	Vitvi07g00691	Vitvi05g00153	Vitvi08g00769	Vitvi09g01302	Vitvi13g00066	Vitvi02g00790	Vitvi18g03227	Vitvi01g01079	Vitvi16g00137	Vitvi04g00847	Vitvi07g01916	Vitvi15g01011	Vitvi17g01060	Vitvi01g00860	Vitvi12g02059	Vitvi08g00988	Vitvi02g00334	Vitvi02g01381	Vitvi18g03228	Vitvi13g00113	Vitvi08g01523	Vitvi18g03226	Vitvi05g00321	Vitvi14g01868	Vitvi08g00875	Vitvi06g01330	Vitvi01g01778	Vitvi12g02071	Vitvi04g00314	Vitvi10g00179	Vitvi14g01815	Vitvi18g00577	Vitvi18g00601	Vitvi11g01180	Vitvi08g00771	Vitvi03g00264	Vitvi11g00625	Vitvi06g01329	Vitvi07g02943	Vitvi01g00842	Vitvi04g01657	Vitvi07g00193	Vitvi08g00877	Vitvi07g00378	Vitvi02g01246	Vitvi19g02198	Vitvi18g02857	Vitvi07g01692	Vitvi14g00249	Vitvi13g00754	Vitvi09g00846	Vitvi07g00299	Vitvi19g00134	Vitvi04g01222	Vitvi18g00616	Vitvi17g00627	Vitvi12g00206	Vitvi18g03225	Vitvi01g00280	Vitvi08g01617	Vitvi18g02341	Vitvi07g00376	Vitvi04g01334	Vitvi12g00303	Vitvi06g01398	Vitvi18g00991	Vitvi03g00581	Vitvi09g01317	Vitvi10g00186	Vitvi18g01242	Vitvi10g00733	Vitvi04g00735	Vitvi18g02343	Vitvi08g01070	Vitvi14g00466	Vitvi08g01070	Vitvi05g00394	Vitvi01g00241	Vitvi11g01181	Vitvi17g00017	Vitvi02g00106	Vitvi08g00673	Vitvi18g00909
21.2.1	Cell wall organisation.hemicellulose.xyloglucan	Vitvi17g00642	Vitvi07g00691	Vitvi03g00581	Vitvi14g01815	Vitvi19g02198	Vitvi18g02857	Vitvi04g00735	Vitvi09g01302	Vitvi09g00846	Vitvi01g01079	Vitvi07g00299	Vitvi04g00847	Vitvi07g01916	Vitvi17g01060	Vitvi11g00625	Vitvi06g01329	Vitvi07g02943	Vitvi18g00616	Vitvi17g00627	Vitvi02g00334	Vitvi02g01381	Vitvi01g00280	Vitvi08g01617	Vitvi01g00842	Vitvi05g00321
21.2.1.1	Cell wall organisation.hemicellulose.xyloglucan.biosynthesis	Vitvi18g00616	Vitvi01g01079	Vitvi17g00642	Vitvi17g00627	Vitvi04g00735	Vitvi09g01302	Vitvi07g00299	Vitvi02g00334	Vitvi02g01381	Vitvi07g00691	Vitvi14g01815	Vitvi05g00321	Vitvi07g02943
21.2.1.1.1	Cell wall organisation.hemicellulose.xyloglucan.biosynthesis.1,4-beta-glucan synthase (CSLC)	Vitvi18g00616	Vitvi04g00735	Vitvi09g01302	Vitvi14g01815	Vitvi07g02943
21.2.1.1.2	Cell wall organisation.hemicellulose.xyloglucan.biosynthesis.UDP-xylose-dependent 1,6-alpha-xylosyltransferase	Vitvi05g00321	Vitvi17g00642	Vitvi07g00299
21.2.1.1.3	Cell wall organisation.hemicellulose.xyloglucan.biosynthesis.UDP-galactose-dependent 1,2-beta-galactosyltransferase	Vitvi07g00691
21.2.1.1.4	Cell wall organisation.hemicellulose.xyloglucan.biosynthesis.GDP-fucose-dependent 1,2-alpha-fucosyltransferase	Vitvi01g01079	Vitvi17g00627
21.2.1.1.5	Cell wall organisation.hemicellulose.xyloglucan.biosynthesis.xyloglucan galacturonosyltransferase	Vitvi02g00334	Vitvi02g01381
21.2.1.2	Cell wall organisation.hemicellulose.xyloglucan.modification and degradation	Vitvi18g02857	Vitvi01g00280	Vitvi08g01617	Vitvi01g00842	Vitvi03g00581	Vitvi04g00847	Vitvi07g01916	Vitvi17g01060	Vitvi11g00625	Vitvi19g02198	Vitvi09g00846	Vitvi06g01329
21.2.1.2.1	Cell wall organisation.hemicellulose.xyloglucan.modification and degradation.xyloglucan O-acetyltransferase (AXY9)	Vitvi18g02857	Vitvi04g00847	Vitvi17g01060	Vitvi11g00625	Vitvi19g02198	Vitvi09g00846
21.2.1.2.2	Cell wall organisation.hemicellulose.xyloglucan.modification and degradation.xyloglucan O-acetyltransferase (AXY4)	Vitvi01g00842
21.2.1.2.3	Cell wall organisation.hemicellulose.xyloglucan.modification and degradation.1,2-alpha-fucosidase	Vitvi03g00581
21.2.1.2.4	Cell wall organisation.hemicellulose.xyloglucan.modification and degradation.1,2-beta-galactosidase	Vitvi07g01916
21.2.1.2.5	Cell wall organisation.hemicellulose.xyloglucan.modification and degradation.1,6-alpha-xylosidase	Vitvi01g00280
21.2.1.2.6	Cell wall organisation.hemicellulose.xyloglucan.modification and degradation.xyloglucan endotransglucosylase/hydrolase	Vitvi08g01617	Vitvi06g01329
21.2.2	Cell wall organisation.hemicellulose.xylan	Vitvi06g01330	Vitvi18g02681	Vitvi01g01778	Vitvi12g02071	Vitvi18g03385	Vitvi04g01657	Vitvi07g00193	Vitvi04g00314	Vitvi05g00153	Vitvi08g00769	Vitvi18g01242	Vitvi07g00378	Vitvi02g01246	Vitvi10g00733	Vitvi07g01692	Vitvi18g00577	Vitvi14g00249	Vitvi18g00601	Vitvi08g01070	Vitvi13g00066	Vitvi08g00771	Vitvi08g01070	Vitvi05g00394	Vitvi01g00860	Vitvi01g00241	Vitvi19g00134	Vitvi12g02059	Vitvi04g01222	Vitvi17g00017	Vitvi12g00206	Vitvi13g00113	Vitvi08g00673	Vitvi18g00909	Vitvi14g01868
21.2.2.1	Cell wall organisation.hemicellulose.xylan.biosynthesis	Vitvi06g01330	Vitvi18g02681	Vitvi01g01778	Vitvi04g01657	Vitvi07g00193	Vitvi04g00314	Vitvi18g01242	Vitvi07g00378	Vitvi07g01692	Vitvi18g00577	Vitvi14g00249	Vitvi08g01070	Vitvi08g01070	Vitvi05g00394	Vitvi01g00860	Vitvi01g00241	Vitvi04g01222	Vitvi17g00017	Vitvi18g00909	Vitvi14g01868
21.2.2.1.1	Cell wall organisation.hemicellulose.xylan.biosynthesis.galacturonosyltransferase	Vitvi07g00193	Vitvi18g00909	Vitvi05g00394	Vitvi07g00378	Vitvi01g00860	Vitvi14g01868	Vitvi01g00241	Vitvi04g01222
21.2.2.1.2	Cell wall organisation.hemicellulose.xylan.biosynthesis.glucuronosyltransferase activities	Vitvi06g01330	Vitvi18g02681	Vitvi04g01657	Vitvi14g00249	Vitvi18g01242
21.2.2.1.2.1	Cell wall organisation.hemicellulose.xylan.biosynthesis.glucuronosyltransferase activities.glucuronosyltransferase (GUX)	Vitvi04g01657	Vitvi18g02681	Vitvi14g00249	Vitvi18g01242
21.2.2.1.2.2	Cell wall organisation.hemicellulose.xylan.biosynthesis.glucuronosyltransferase activities.glucuronoxylan glucuronosyltransferase (IRX7)	Vitvi06g01330
21.2.2.1.3	Cell wall organisation.hemicellulose.xylan.biosynthesis.xylosyltransferase activities	Vitvi17g00017	Vitvi01g01778	Vitvi07g01692	Vitvi04g00314	Vitvi18g00577	Vitvi08g01070	Vitvi08g01070
21.2.2.1.3.1	Cell wall organisation.hemicellulose.xylan.biosynthesis.xylosyltransferase activities.xylosyltransferase (IRX9)	Vitvi04g00314	Vitvi18g00577	Vitvi08g01070	Vitvi08g01070
21.2.2.1.3.2	Cell wall organisation.hemicellulose.xylan.biosynthesis.xylosyltransferase activities.xylosyltransferase (IRX10)	Vitvi17g00017	Vitvi01g01778
21.2.2.1.3.3	Cell wall organisation.hemicellulose.xylan.biosynthesis.xylosyltransferase activities.xylosyltransferase (IRX14)	Vitvi07g01692
21.2.2.2	Cell wall organisation.hemicellulose.xylan.modification and degradation	Vitvi12g02071	Vitvi08g00771	Vitvi18g03385	Vitvi12g00206	Vitvi13g00113	Vitvi05g00153	Vitvi08g00673	Vitvi18g00601	Vitvi13g00066	Vitvi08g00769	Vitvi02g01246	Vitvi10g00733	Vitvi19g00134	Vitvi12g02059
21.2.2.2.1	Cell wall organisation.hemicellulose.xylan.modification and degradation.O-acetyltransferase (RWA)	Vitvi10g00733	Vitvi05g00153	Vitvi02g01246
21.2.2.2.2	Cell wall organisation.hemicellulose.xylan.modification and degradation.xylan O-acetyltransferase (XOAT)	Vitvi08g00771	Vitvi12g00206	Vitvi13g00113	Vitvi08g00673	Vitvi13g00066	Vitvi08g00769	Vitvi19g00134
21.2.2.2.3	Cell wall organisation.hemicellulose.xylan.modification and degradation.glucuronoxylan 4-O-methyltransferase	Vitvi12g02059	Vitvi12g02071	Vitvi18g03385
21.2.2.2.4	Cell wall organisation.hemicellulose.xylan.modification and degradation.endo-beta-1,4-xylanase	Vitvi18g00601
21.2.3	Cell wall organisation.hemicellulose.heteromannan	Vitvi18g02341	Vitvi07g00376	Vitvi04g01334	Vitvi12g00303	Vitvi06g01398	Vitvi08g00877	Vitvi18g00991	Vitvi09g01317	Vitvi10g00179	Vitvi10g00186	Vitvi18g02343	Vitvi14g00466	Vitvi02g00790	Vitvi18g03227	Vitvi13g00754	Vitvi11g01180	Vitvi16g00137	Vitvi03g00264	Vitvi15g01011	Vitvi11g01181	Vitvi08g00988	Vitvi18g03228	Vitvi18g03225	Vitvi02g00106	Vitvi08g01523	Vitvi18g03226	Vitvi08g00875
21.2.3.1	Cell wall organisation.hemicellulose.heteromannan.biosynthesis	Vitvi11g01180	Vitvi07g00376	Vitvi16g00137	Vitvi11g01181	Vitvi08g01523	Vitvi06g01398	Vitvi03g00264	Vitvi09g01317	Vitvi14g00466	Vitvi02g00790	Vitvi13g00754	Vitvi08g00988
21.2.3.1.1	Cell wall organisation.hemicellulose.heteromannan.biosynthesis.mannan synthase activities	Vitvi07g00376	Vitvi16g00137	Vitvi08g01523	Vitvi06g01398	Vitvi03g00264	Vitvi14g00466	Vitvi02g00790	Vitvi13g00754	Vitvi08g00988
21.2.3.1.1.1	Cell wall organisation.hemicellulose.heteromannan.biosynthesis.mannan synthase activities.mannan synthase (CSLA)	Vitvi13g00754	Vitvi08g01523	Vitvi06g01398	Vitvi08g00988
21.2.3.1.1.2	Cell wall organisation.hemicellulose.heteromannan.biosynthesis.mannan synthase activities.mannan synthase (CSLD)	Vitvi07g00376	Vitvi16g00137	Vitvi03g00264	Vitvi14g00466	Vitvi02g00790
21.2.3.1.2	Cell wall organisation.hemicellulose.heteromannan.biosynthesis.mannan biosynthesis accessory protein	Vitvi09g01317	Vitvi11g01180	Vitvi11g01181
21.2.3.2	Cell wall organisation.hemicellulose.heteromannan.modification and degradation	Vitvi18g02341	Vitvi04g01334	Vitvi18g03228	Vitvi18g03225	Vitvi02g00106	Vitvi18g02343	Vitvi12g00303	Vitvi18g00991	Vitvi08g00877	Vitvi10g00179	Vitvi15g01011	Vitvi10g00186	Vitvi18g03226	Vitvi18g03227	Vitvi08g00875
21.2.3.2.1	Cell wall organisation.hemicellulose.heteromannan.modification and degradation.mannan O-acetyltransferase (MOAT)	Vitvi02g00106	Vitvi15g01011
21.2.3.2.2	Cell wall organisation.hemicellulose.heteromannan.modification and degradation.endo-beta-1,4-mannanase	Vitvi18g02341	Vitvi04g01334	Vitvi18g03228	Vitvi18g03225	Vitvi18g02343	Vitvi12g00303	Vitvi18g00991	Vitvi08g00877	Vitvi10g00179	Vitvi10g00186	Vitvi18g03226	Vitvi18g03227	Vitvi08g00875
21.3	Cell wall organisation.pectin	Vitvi17g00977	Vitvi04g02246	Vitvi05g01353	Vitvi09g00190	Vitvi16g00268	Vitvi13g01125	Vitvi01g00131	Vitvi07g00350	Vitvi13g00669	Vitvi09g01412	Vitvi18g00977	Vitvi09g00018	Vitvi11g00016	Vitvi03g00638	Vitvi14g00017	Vitvi07g00142	Vitvi08g02374	Vitvi07g00454	Vitvi07g00787	Vitvi14g01900	Vitvi04g02247	Vitvi16g01586	Vitvi07g01916	Vitvi12g01415	Vitvi19g01724	Vitvi10g00466	Vitvi05g01071	Vitvi04g01910	Vitvi19g00680	Vitvi08g01606	Vitvi19g00656	Vitvi11g00526	Vitvi07g02254	Vitvi07g02255	Vitvi01g01173	Vitvi11g00178	Vitvi05g00953	Vitvi07g03101	Vitvi17g00443	Vitvi05g00221	Vitvi05g00253	Vitvi06g00300	Vitvi11g00031	Vitvi09g00177	Vitvi01g00747	Vitvi08g01549	Vitvi13g01123	Vitvi01g00745	Vitvi03g00141	Vitvi15g01046	Vitvi10g00747	Vitvi04g01660	Vitvi17g00550	Vitvi18g00375	Vitvi14g00154	Vitvi11g00014	Vitvi05g00437	Vitvi05g00089	Vitvi12g01416	Vitvi15g00703	Vitvi08g02376	Vitvi07g01522	Vitvi15g00838	Vitvi05g00225	Vitvi08g02375	Vitvi15g00781	Vitvi10g00031	Vitvi01g00105	Vitvi14g01327	Vitvi09g00017	Vitvi05g00223	Vitvi12g02137	Vitvi03g00763	Vitvi15g00704	Vitvi16g00265	Vitvi05g01047	Vitvi07g02249	Vitvi07g02250	Vitvi00g02220	Vitvi08g02373	Vitvi03g01255	Vitvi14g01635	Vitvi16g00719	Vitvi11g00538	Vitvi04g01389	Vitvi16g00013	Vitvi05g00134	Vitvi08g02394	Vitvi16g01418	Vitvi11g00525	Vitvi16g00272	Vitvi17g00796	Vitvi18g00022	Vitvi18g00610	Vitvi07g01927	Vitvi02g01230	Vitvi11g00015	Vitvi07g00401	Vitvi11g00256	Vitvi01g02109	Vitvi13g00667	Vitvi01g00933	Vitvi12g02507	Vitvi12g00764	Vitvi05g00227	Vitvi01g00684	Vitvi19g00234	Vitvi08g01569	Vitvi08g01570	Vitvi14g02500	Vitvi14g02501	Vitvi03g00009	Vitvi01g01784	Vitvi07g03099	Vitvi18g00376	Vitvi11g00047	Vitvi08g00897	Vitvi10g00395	Vitvi06g01157	Vitvi01g00104	Vitvi08g00009	Vitvi18g00245	Vitvi12g00765	Vitvi10g00061	Vitvi12g01115	Vitvi01g00456	Vitvi14g00084	Vitvi13g02494	Vitvi13g02493	Vitvi11g00528	Vitvi06g01152	Vitvi04g00507	Vitvi08g01193	Vitvi07g00617	Vitvi05g00043	Vitvi11g00013	Vitvi08g01548	Vitvi18g00246	Vitvi16g01050	Vitvi16g01612	Vitvi06g01870	Vitvi14g02471	Vitvi14g00083	Vitvi16g00273	Vitvi11g01456	Vitvi03g00313	Vitvi18g01022	Vitvi01g00593	Vitvi11g00034	Vitvi12g01258	Vitvi04g01419	Vitvi08g00233	Vitvi07g00351	Vitvi14g01995	Vitvi02g00553	Vitvi06g01156	Vitvi13g00658	Vitvi16g00717	Vitvi05g00276
21.3.1	Cell wall organisation.pectin.homogalacturonan	Vitvi03g01255	Vitvi07g03101	Vitvi04g02246	Vitvi05g01353	Vitvi16g00268	Vitvi05g00253	Vitvi16g00719	Vitvi13g01125	Vitvi05g00134	Vitvi06g01152	Vitvi07g00350	Vitvi11g00031	Vitvi16g01418	Vitvi05g00043	Vitvi11g00013	Vitvi13g01123	Vitvi16g00272	Vitvi18g00977	Vitvi09g00018	Vitvi18g00610	Vitvi11g00016	Vitvi04g01660	Vitvi11g00015	Vitvi14g00154	Vitvi06g01870	Vitvi14g02471	Vitvi14g00083	Vitvi16g00273	Vitvi11g00014	Vitvi07g00454	Vitvi11g00256	Vitvi03g00313	Vitvi15g00703	Vitvi11g00034	Vitvi04g02247	Vitvi15g00838	Vitvi08g01569	Vitvi08g01570	Vitvi14g02500	Vitvi14g02501	Vitvi15g00781	Vitvi10g00031	Vitvi01g01784	Vitvi07g03099	Vitvi04g01419	Vitvi09g00017	Vitvi07g00351	Vitvi12g02137	Vitvi14g01995	Vitvi03g00763	Vitvi19g00656	Vitvi02g00553	Vitvi06g01157	Vitvi16g00265	Vitvi05g01047	Vitvi08g00009	Vitvi07g02254	Vitvi07g02255	Vitvi06g01156	Vitvi15g00704	Vitvi16g00717	Vitvi01g00456	Vitvi14g00084
21.3.1.1	Cell wall organisation.pectin.homogalacturonan.biosynthesis	Vitvi07g03101	Vitvi18g00610	Vitvi15g00838	Vitvi03g00763	Vitvi15g00781	Vitvi08g00009	Vitvi07g03099
21.3.1.1.1	Cell wall organisation.pectin.homogalacturonan.biosynthesis.GAUT1:GAUT7 galacturonosyltransferase heterodimer	Vitvi15g00781	Vitvi08g00009
21.3.1.1.1.1	Cell wall organisation.pectin.homogalacturonan.biosynthesis.GAUT1:GAUT7 galacturonosyltransferase heterodimer.component GAUT1	Vitvi15g00781
21.3.1.1.1.2	Cell wall organisation.pectin.homogalacturonan.biosynthesis.GAUT1:GAUT7 galacturonosyltransferase heterodimer.component GAUT7	Vitvi08g00009
21.3.1.1.2	Cell wall organisation.pectin.homogalacturonan.biosynthesis.methyltransferase (QUA)	Vitvi15g00838
21.3.1.1.3	Cell wall organisation.pectin.homogalacturonan.biosynthesis.methyltransferase (CGR)	Vitvi07g03099	Vitvi07g03101	Vitvi03g00763	Vitvi18g00610
21.3.1.2	Cell wall organisation.pectin.homogalacturonan.modification and degradation	Vitvi03g01255	Vitvi04g02246	Vitvi05g01353	Vitvi16g00268	Vitvi05g00253	Vitvi16g00719	Vitvi13g01125	Vitvi05g00134	Vitvi06g01152	Vitvi07g00350	Vitvi11g00031	Vitvi16g01418	Vitvi05g00043	Vitvi11g00013	Vitvi13g01123	Vitvi16g00272	Vitvi18g00977	Vitvi09g00018	Vitvi11g00016	Vitvi04g01660	Vitvi11g00015	Vitvi14g00154	Vitvi06g01870	Vitvi14g02471	Vitvi14g00083	Vitvi16g00273	Vitvi11g00014	Vitvi07g00454	Vitvi11g00256	Vitvi03g00313	Vitvi15g00703	Vitvi11g00034	Vitvi04g02247	Vitvi08g01569	Vitvi08g01570	Vitvi14g02500	Vitvi14g02501	Vitvi10g00031	Vitvi01g01784	Vitvi04g01419	Vitvi09g00017	Vitvi07g00351	Vitvi12g02137	Vitvi14g01995	Vitvi19g00656	Vitvi02g00553	Vitvi06g01157	Vitvi16g00265	Vitvi05g01047	Vitvi07g02254	Vitvi07g02255	Vitvi06g01156	Vitvi15g00704	Vitvi16g00717	Vitvi01g00456	Vitvi14g00084
21.3.1.2.1	Cell wall organisation.pectin.homogalacturonan.modification and degradation.pectin methylesterase	Vitvi03g01255	Vitvi04g02246	Vitvi05g01353	Vitvi16g00268	Vitvi05g00253	Vitvi16g00719	Vitvi13g01125	Vitvi05g00134	Vitvi06g01152	Vitvi07g00350	Vitvi11g00031	Vitvi16g01418	Vitvi05g00043	Vitvi11g00013	Vitvi13g01123	Vitvi16g00272	Vitvi18g00977	Vitvi09g00018	Vitvi11g00016	Vitvi04g01660	Vitvi11g00015	Vitvi14g00154	Vitvi06g01870	Vitvi14g02471	Vitvi14g00083	Vitvi16g00273	Vitvi11g00014	Vitvi07g00454	Vitvi11g00256	Vitvi03g00313	Vitvi15g00703	Vitvi11g00034	Vitvi04g02247	Vitvi08g01569	Vitvi08g01570	Vitvi14g02500	Vitvi14g02501	Vitvi10g00031	Vitvi01g01784	Vitvi04g01419	Vitvi09g00017	Vitvi07g00351	Vitvi12g02137	Vitvi14g01995	Vitvi19g00656	Vitvi02g00553	Vitvi06g01157	Vitvi16g00265	Vitvi05g01047	Vitvi07g02254	Vitvi07g02255	Vitvi06g01156	Vitvi15g00704	Vitvi16g00717	Vitvi01g00456	Vitvi14g00084
21.3.2	Cell wall organisation.pectin.rhamnogalacturonan I	Vitvi17g00443	Vitvi09g00190	Vitvi05g00221	Vitvi04g01389	Vitvi06g00300	Vitvi01g00131	Vitvi09g00177	Vitvi07g00617	Vitvi08g01549	Vitvi18g00246	Vitvi03g00141	Vitvi16g01612	Vitvi18g00022	Vitvi12g01115	Vitvi15g01046	Vitvi10g00747	Vitvi03g00638	Vitvi07g01927	Vitvi18g00375	Vitvi07g00142	Vitvi07g00401	Vitvi05g00437	Vitvi05g00089	Vitvi12g01416	Vitvi18g01022	Vitvi05g00227	Vitvi19g00234	Vitvi16g01586	Vitvi07g01522	Vitvi03g00009	Vitvi05g00225	Vitvi07g01916	Vitvi12g01258	Vitvi12g01415	Vitvi19g01724	Vitvi14g01327	Vitvi18g00376	Vitvi10g00466	Vitvi05g01071	Vitvi08g00233	Vitvi11g00047	Vitvi05g00223	Vitvi08g00897	Vitvi10g00395	Vitvi01g01173	Vitvi11g00178	Vitvi18g00245	Vitvi13g00658	Vitvi00g02220
21.3.2.1	Cell wall organisation.pectin.rhamnogalacturonan I.biosynthesis	Vitvi17g00443	Vitvi18g00022	Vitvi01g00131	Vitvi01g01173	Vitvi14g01327
21.3.2.1.1	Cell wall organisation.pectin.rhamnogalacturonan I.biosynthesis.rhamnosyltransferase	Vitvi17g00443	Vitvi14g01327
21.3.2.1.2	Cell wall organisation.pectin.rhamnogalacturonan I.biosynthesis.1,5-alpha-arabinosyltransferase	Vitvi01g00131
21.3.2.1.3	Cell wall organisation.pectin.rhamnogalacturonan I.biosynthesis.beta-1,4-galactosyltransferase	Vitvi01g01173	Vitvi18g00022
21.3.2.2	Cell wall organisation.pectin.rhamnogalacturonan I.modification and degradation	Vitvi09g00190	Vitvi05g00221	Vitvi04g01389	Vitvi06g00300	Vitvi09g00177	Vitvi08g01549	Vitvi18g00246	Vitvi03g00141	Vitvi16g01612	Vitvi12g01115	Vitvi10g00747	Vitvi03g00638	Vitvi07g01927	Vitvi18g00375	Vitvi07g00142	Vitvi07g00401	Vitvi05g00437	Vitvi05g00089	Vitvi12g01416	Vitvi18g01022	Vitvi05g00227	Vitvi16g01586	Vitvi07g01522	Vitvi03g00009	Vitvi05g00225	Vitvi07g01916	Vitvi12g01258	Vitvi12g01415	Vitvi18g00376	Vitvi05g01071	Vitvi08g00233	Vitvi11g00047	Vitvi05g00223	Vitvi08g00897	Vitvi10g00395	Vitvi11g00178	Vitvi18g00245	Vitvi00g02220
21.3.2.2.1	Cell wall organisation.pectin.rhamnogalacturonan I.modification and degradation.rhamnogalacturonan-I O-acetyltransferase (TBL)	Vitvi07g00142	Vitvi05g00437
21.3.2.2.2	Cell wall organisation.pectin.rhamnogalacturonan I.modification and degradation.beta-galactosidase (BGAL)	Vitvi09g00190	Vitvi04g01389	Vitvi06g00300	Vitvi09g00177	Vitvi08g01549	Vitvi18g00246	Vitvi03g00141	Vitvi16g01612	Vitvi07g01927	Vitvi18g01022	Vitvi16g01586	Vitvi03g00009	Vitvi07g01916	Vitvi05g01071	Vitvi11g00047	Vitvi10g00395	Vitvi11g00178	Vitvi18g00245	Vitvi00g02220
21.3.2.2.3	Cell wall organisation.pectin.rhamnogalacturonan I.modification and degradation.alpha-L-arabinofuranosidase activities	Vitvi08g00233	Vitvi05g00089	Vitvi12g01416	Vitvi05g00223	Vitvi05g00221	Vitvi05g00227	Vitvi10g00747	Vitvi03g00638	Vitvi08g00897	Vitvi07g01522	Vitvi07g00401	Vitvi18g00375	Vitvi05g00225	Vitvi12g01258	Vitvi12g01415	Vitvi12g01115	Vitvi18g00376
21.3.2.2.3.1	Cell wall organisation.pectin.rhamnogalacturonan I.modification and degradation.alpha-L-arabinofuranosidase activities.bifunctional alpha-L-arabinofuranosidase and beta-D-xylosidase (ASD)	Vitvi08g00897
21.3.2.2.3.2	Cell wall organisation.pectin.rhamnogalacturonan I.modification and degradation.alpha-L-arabinofuranosidase activities.bifunctional alpha-L-arabinofuranosidase and beta-D-xylosidase (BXL)	Vitvi08g00233	Vitvi05g00089	Vitvi12g01416	Vitvi05g00223	Vitvi05g00221	Vitvi05g00227	Vitvi10g00747	Vitvi03g00638	Vitvi07g01522	Vitvi07g00401	Vitvi18g00375	Vitvi05g00225	Vitvi12g01258	Vitvi12g01415	Vitvi12g01115	Vitvi18g00376
21.3.3	Cell wall organisation.pectin.rhamnogalacturonan II	Vitvi15g01046	Vitvi19g00234	Vitvi19g01724	Vitvi13g00658	Vitvi07g00617	Vitvi10g00466
21.3.3.1	Cell wall organisation.pectin.rhamnogalacturonan II.biosynthesis	Vitvi15g01046	Vitvi19g00234	Vitvi19g01724	Vitvi13g00658	Vitvi07g00617	Vitvi10g00466
21.3.3.1.1	Cell wall organisation.pectin.rhamnogalacturonan II.biosynthesis.1,3-alpha-D-xylosyltransferase	Vitvi15g01046	Vitvi13g00658
21.3.3.1.2	Cell wall organisation.pectin.rhamnogalacturonan II.biosynthesis.2-keto-3-deoxymanno-octulosonic acid (KDO) biosynthesis	Vitvi19g00234	Vitvi19g01724	Vitvi07g00617	Vitvi10g00466
21.3.3.1.2.1	Cell wall organisation.pectin.rhamnogalacturonan II.biosynthesis.2-keto-3-deoxymanno-octulosonic acid (KDO) biosynthesis.D-arabinose-5-phosphate isomerase	Vitvi07g00617
21.3.3.1.2.2	Cell wall organisation.pectin.rhamnogalacturonan II.biosynthesis.2-keto-3-deoxymanno-octulosonic acid (KDO) biosynthesis.KDO-8-phosphate synthase	Vitvi19g01724
21.3.3.1.2.3	Cell wall organisation.pectin.rhamnogalacturonan II.biosynthesis.2-keto-3-deoxymanno-octulosonic acid (KDO) biosynthesis.CMP-KDO synthetase	Vitvi19g00234	Vitvi10g00466
21.3.4	Cell wall organisation.pectin.xylogalacturonan	Vitvi04g01910	Vitvi12g02507	Vitvi12g00764	Vitvi11g00538	Vitvi11g00528	Vitvi11g00526	Vitvi11g01456	Vitvi12g00765	Vitvi04g00507	Vitvi11g00525	Vitvi08g01548
21.3.4.1	Cell wall organisation.pectin.xylogalacturonan.biosynthesis	Vitvi04g01910	Vitvi12g02507	Vitvi12g00764	Vitvi11g00538	Vitvi11g00528	Vitvi11g00526	Vitvi11g01456	Vitvi12g00765	Vitvi04g00507	Vitvi11g00525	Vitvi08g01548
21.3.4.1.1	Cell wall organisation.pectin.xylogalacturonan.biosynthesis.xylogalacturonan xylosyltransferase	Vitvi04g01910	Vitvi12g02507	Vitvi12g00764	Vitvi11g00538	Vitvi11g00528	Vitvi11g00526	Vitvi11g01456	Vitvi12g00765	Vitvi04g00507	Vitvi11g00525	Vitvi08g01548
21.3.5	Cell wall organisation.pectin.modification and degradation	Vitvi08g02373	Vitvi05g00953	Vitvi17g00977	Vitvi13g02493	Vitvi14g01635	Vitvi16g00013	Vitvi08g02394	Vitvi01g00747	Vitvi13g00669	Vitvi08g01193	Vitvi09g01412	Vitvi01g00745	Vitvi17g00796	Vitvi16g01050	Vitvi14g00017	Vitvi02g01230	Vitvi17g00550	Vitvi08g02374	Vitvi01g02109	Vitvi13g00667	Vitvi01g00933	Vitvi01g00684	Vitvi07g00787	Vitvi01g00593	Vitvi08g02376	Vitvi14g01900	Vitvi08g02375	Vitvi01g00105	Vitvi19g00680	Vitvi08g01606	Vitvi01g00104	Vitvi07g02249	Vitvi07g02250	Vitvi10g00061	Vitvi13g02494	Vitvi05g00276
21.3.5.1	Cell wall organisation.pectin.modification and degradation.polygalacturonase activities	Vitvi08g02373	Vitvi13g02493	Vitvi01g00684	Vitvi08g02376	Vitvi01g00745	Vitvi08g02375	Vitvi01g00104	Vitvi08g02394	Vitvi01g00747	Vitvi08g02374	Vitvi01g00105	Vitvi09g01412	Vitvi13g02494	Vitvi17g00796
21.3.5.1.1	Cell wall organisation.pectin.modification and degradation.polygalacturonase activities.polygalacturonase (QRT2)	Vitvi08g02373	Vitvi13g02493	Vitvi08g02376	Vitvi08g02375	Vitvi08g02394	Vitvi08g02374	Vitvi13g02494
21.3.5.1.2	Cell wall organisation.pectin.modification and degradation.polygalacturonase activities.polygalacturonase (QRT3)	Vitvi09g01412	Vitvi01g00104	Vitvi01g00105
21.3.5.1.3	Cell wall organisation.pectin.modification and degradation.polygalacturonase activities.polygalacturonase (PGX1)	Vitvi01g00684
21.3.5.1.4	Cell wall organisation.pectin.modification and degradation.polygalacturonase activities.non-catalytic polygalacturonase regulator	Vitvi01g00745	Vitvi01g00747	Vitvi17g00796
21.3.5.2	Cell wall organisation.pectin.modification and degradation.pectate lyase	Vitvi13g00667	Vitvi05g00953	Vitvi17g00977	Vitvi14g01635	Vitvi19g00680	Vitvi01g00593	Vitvi07g00787	Vitvi16g00013	Vitvi14g01900	Vitvi08g01606	Vitvi17g00550	Vitvi13g00669	Vitvi01g00933	Vitvi10g00061	Vitvi01g02109
21.3.5.4	Cell wall organisation.pectin.modification and degradation.pectin acetylesterase	Vitvi16g01050	Vitvi14g00017	Vitvi02g01230	Vitvi08g01193	Vitvi07g02249	Vitvi07g02250	Vitvi05g00276
21.4	Cell wall organisation.cell wall proteins	Vitvi03g00209	Vitvi12g00248	Vitvi19g00123	Vitvi14g01620	Vitvi08g02159	Vitvi09g01012	Vitvi13g00309	Vitvi06g00790	Vitvi01g01079	Vitvi19g00240	Vitvi12g01497	Vitvi05g00528	Vitvi13g01839	Vitvi10g00858	Vitvi18g02399	Vitvi18g00335	Vitvi06g00481	Vitvi06g01830	Vitvi12g00362	Vitvi07g00732	Vitvi18g02588	Vitvi03g00427	Vitvi01g01030	Vitvi07g00496	Vitvi08g00235	Vitvi18g00189	Vitvi06g00016	Vitvi05g00544	Vitvi14g01415	Vitvi17g01251	Vitvi08g02148	Vitvi04g00225	Vitvi14g03050	Vitvi07g00356	Vitvi12g00369	Vitvi18g00931	Vitvi12g00721	Vitvi02g00653	Vitvi15g00816	Vitvi12g00342	Vitvi02g01784	Vitvi19g00682	Vitvi07g02209	Vitvi19g02020	Vitvi08g02147	Vitvi17g00616	Vitvi07g01636	Vitvi11g00360	Vitvi17g00332	Vitvi12g00285	Vitvi08g00240	Vitvi17g00627	Vitvi10g00092	Vitvi07g02132	Vitvi02g01788	Vitvi08g02155	Vitvi03g01515	Vitvi04g00846	Vitvi08g02149	Vitvi17g00511	Vitvi09g01244	Vitvi04g00110	Vitvi06g00459	Vitvi03g00258	Vitvi08g01206	Vitvi05g00527	Vitvi08g00852	Vitvi06g00303	Vitvi06g00093	Vitvi14g01977	Vitvi11g00389	Vitvi00g02173	Vitvi02g00256	Vitvi01g00885	Vitvi07g02131	Vitvi06g00089	Vitvi07g02208	Vitvi13g00172	Vitvi05g00209	Vitvi06g01469	Vitvi08g02158	Vitvi07g02717	Vitvi14g00049	Vitvi01g00882	Vitvi08g01587	Vitvi02g00433	Vitvi08g01047
21.4.1	Cell wall organisation.cell wall proteins.hydroxyproline-rich glycoprotein activities	Vitvi18g00931	Vitvi17g00511	Vitvi12g00248	Vitvi09g01244	Vitvi15g00816	Vitvi04g00110	Vitvi19g00123	Vitvi12g00362	Vitvi14g01620	Vitvi18g02588	Vitvi06g00459	Vitvi03g00427	Vitvi08g02159	Vitvi19g00682	Vitvi05g00527	Vitvi07g02209	Vitvi09g01012	Vitvi19g02020	Vitvi06g00303	Vitvi08g02147	Vitvi08g00235	Vitvi06g00093	Vitvi11g00389	Vitvi02g00256	Vitvi01g00885	Vitvi07g02131	Vitvi07g01636	Vitvi06g00089	Vitvi01g01079	Vitvi07g02208	Vitvi05g00544	Vitvi05g00209	Vitvi12g01497	Vitvi06g01469	Vitvi11g00360	Vitvi08g02148	Vitvi04g00225	Vitvi05g00528	Vitvi13g01839	Vitvi08g02158	Vitvi07g02717	Vitvi17g00332	Vitvi10g00858	Vitvi14g03050	Vitvi12g00285	Vitvi18g02399	Vitvi08g00240	Vitvi18g00335	Vitvi17g00627	Vitvi14g00049	Vitvi01g00882	Vitvi10g00092	Vitvi07g02132	Vitvi07g00356	Vitvi08g02155	Vitvi06g01830	Vitvi12g00369	Vitvi03g01515	Vitvi12g00721	Vitvi08g02149	Vitvi08g01047
21.4.1.1	Cell wall organisation.cell wall proteins.hydroxyproline-rich glycoprotein activities.arabinogalactan-protein (AGP) activities	Vitvi17g00511	Vitvi12g00248	Vitvi09g01244	Vitvi15g00816	Vitvi04g00110	Vitvi19g00123	Vitvi12g00362	Vitvi18g02588	Vitvi06g00459	Vitvi08g02159	Vitvi19g00682	Vitvi05g00527	Vitvi19g02020	Vitvi06g00303	Vitvi08g02147	Vitvi08g00235	Vitvi06g00093	Vitvi11g00389	Vitvi02g00256	Vitvi01g00885	Vitvi07g02131	Vitvi07g01636	Vitvi06g00089	Vitvi01g01079	Vitvi05g00209	Vitvi12g01497	Vitvi06g01469	Vitvi08g02148	Vitvi04g00225	Vitvi05g00528	Vitvi13g01839	Vitvi08g02158	Vitvi07g02717	Vitvi17g00332	Vitvi10g00858	Vitvi14g03050	Vitvi18g02399	Vitvi08g00240	Vitvi18g00335	Vitvi17g00627	Vitvi01g00882	Vitvi10g00092	Vitvi07g02132	Vitvi08g02155	Vitvi06g01830	Vitvi12g00369	Vitvi12g00721	Vitvi08g02149	Vitvi08g01047
21.4.1.1.1	Cell wall organisation.cell wall proteins.hydroxyproline-rich glycoprotein activities.arabinogalactan-protein (AGP) activities.classical AGP	Vitvi18g02588
21.4.1.1.2	Cell wall organisation.cell wall proteins.hydroxyproline-rich glycoprotein activities.arabinogalactan-protein (AGP) activities.lysine-rich AGP	Vitvi07g01636
21.4.1.1.3	Cell wall organisation.cell wall proteins.hydroxyproline-rich glycoprotein activities.arabinogalactan-protein (AGP) activities.fasciclin-type AGP (FLA)	Vitvi12g00248	Vitvi06g00303	Vitvi08g02147	Vitvi08g00235	Vitvi09g01244	Vitvi15g00816	Vitvi12g00721	Vitvi08g02148	Vitvi04g00225	Vitvi06g00459	Vitvi08g02158	Vitvi08g02155	Vitvi08g01047	Vitvi08g02159	Vitvi19g00682	Vitvi08g00240	Vitvi08g02149	Vitvi12g00362
21.4.1.1.4	Cell wall organisation.cell wall proteins.hydroxyproline-rich glycoprotein activities.arabinogalactan-protein (AGP) activities.xylogen-type AGP (XYP/XYLP)	Vitvi06g00089	Vitvi06g00093	Vitvi11g00389	Vitvi12g01497	Vitvi07g02132	Vitvi05g00528	Vitvi13g01839	Vitvi17g00332	Vitvi06g01830	Vitvi05g00527	Vitvi07g02131
21.4.1.1.5	Cell wall organisation.cell wall proteins.hydroxyproline-rich glycoprotein activities.arabinogalactan-protein (AGP) activities.AGP glycosylation	Vitvi17g00511	Vitvi01g01079	Vitvi19g02020	Vitvi17g00627	Vitvi05g00209	Vitvi01g00882	Vitvi04g00110	Vitvi19g00123	Vitvi10g00092	Vitvi06g01469	Vitvi14g03050	Vitvi07g02717	Vitvi18g00335	Vitvi10g00858	Vitvi02g00256	Vitvi18g02399	Vitvi12g00369	Vitvi01g00885
21.4.1.1.5.1	Cell wall organisation.cell wall proteins.hydroxyproline-rich glycoprotein activities.arabinogalactan-protein (AGP) activities.AGP glycosylation.AGP hydroxyproline O-galactosyltransferase	Vitvi05g00209	Vitvi01g00882	Vitvi17g00511	Vitvi10g00858
21.4.1.1.5.2	Cell wall organisation.cell wall proteins.hydroxyproline-rich glycoprotein activities.arabinogalactan-protein (AGP) activities.AGP glycosylation.AGP alpha-1,2-fucosyltransferase (FUT)	Vitvi01g01079	Vitvi17g00627
21.4.1.1.5.3	Cell wall organisation.cell wall proteins.hydroxyproline-rich glycoprotein activities.arabinogalactan-protein (AGP) activities.AGP glycosylation.AGP beta-1,3-galactosyltransferase	Vitvi19g02020	Vitvi04g00110	Vitvi19g00123	Vitvi10g00092	Vitvi07g02717	Vitvi18g00335	Vitvi02g00256	Vitvi12g00369	Vitvi18g02399
21.4.1.1.5.4	Cell wall organisation.cell wall proteins.hydroxyproline-rich glycoprotein activities.arabinogalactan-protein (AGP) activities.AGP glycosylation.AGP beta-1,6-galactosyltransferase	Vitvi06g01469
21.4.1.1.5.5	Cell wall organisation.cell wall proteins.hydroxyproline-rich glycoprotein activities.arabinogalactan-protein (AGP) activities.AGP glycosylation.AGP beta-1,6-glucuronosyltransferase	Vitvi01g00885	Vitvi14g03050
21.4.1.2	Cell wall organisation.cell wall proteins.hydroxyproline-rich glycoprotein activities.proline-rich protein activities	Vitvi07g00356	Vitvi07g02208	Vitvi07g02209
21.4.1.2.1	Cell wall organisation.cell wall proteins.hydroxyproline-rich glycoprotein activities.proline-rich protein activities.glycoprotein	Vitvi07g00356	Vitvi07g02208	Vitvi07g02209
21.4.1.3	Cell wall organisation.cell wall proteins.hydroxyproline-rich glycoprotein activities.extensin activities	Vitvi09g01012	Vitvi18g00931	Vitvi14g00049	Vitvi05g00544	Vitvi11g00360	Vitvi14g01620	Vitvi03g00427	Vitvi12g00285	Vitvi03g01515
21.4.1.3.2	Cell wall organisation.cell wall proteins.hydroxyproline-rich glycoprotein activities.extensin activities.LRR-domain extensin	Vitvi09g01012	Vitvi05g00544	Vitvi11g00360	Vitvi03g00427	Vitvi12g00285
21.4.1.3.3	Cell wall organisation.cell wall proteins.hydroxyproline-rich glycoprotein activities.extensin activities.extensin glycosylation	Vitvi03g01515	Vitvi14g01620	Vitvi14g00049	Vitvi18g00931
21.4.1.3.3.1	Cell wall organisation.cell wall proteins.hydroxyproline-rich glycoprotein activities.extensin activities.extensin glycosylation.extensin serine O-alpha-galactosyltransferase	Vitvi14g01620
21.4.1.3.3.2	Cell wall organisation.cell wall proteins.hydroxyproline-rich glycoprotein activities.extensin activities.extensin glycosylation.extensin beta-1,2-arabinosyltransferase	Vitvi03g01515	Vitvi14g00049	Vitvi18g00931
21.4.2	Cell wall organisation.cell wall proteins.expansin activities	Vitvi03g00209	Vitvi02g00653	Vitvi12g00342	Vitvi07g00732	Vitvi02g01784	Vitvi03g00258	Vitvi01g01030	Vitvi08g01206	Vitvi07g00496	Vitvi08g00852	Vitvi17g00616	Vitvi14g01977	Vitvi13g00309	Vitvi00g02173	Vitvi18g00189	Vitvi06g00790	Vitvi06g00016	Vitvi13g00172	Vitvi14g01415	Vitvi19g00240	Vitvi17g01251	Vitvi04g00846	Vitvi06g00481	Vitvi08g01587	Vitvi02g01788	Vitvi02g00433
21.4.2.1	Cell wall organisation.cell wall proteins.expansin activities.alpha-class expansin	Vitvi07g00732	Vitvi03g00258	Vitvi01g01030	Vitvi08g01206	Vitvi07g00496	Vitvi08g00852	Vitvi17g00616	Vitvi14g01977	Vitvi13g00309	Vitvi18g00189	Vitvi06g00790	Vitvi06g00016	Vitvi13g00172	Vitvi14g01415	Vitvi19g00240	Vitvi17g01251	Vitvi04g00846	Vitvi06g00481	Vitvi08g01587	Vitvi02g00433
21.4.2.2	Cell wall organisation.cell wall proteins.expansin activities.alpha-like-class expansin	Vitvi03g00209
21.4.2.3	Cell wall organisation.cell wall proteins.expansin activities.beta-class expansin	Vitvi12g00342
21.4.2.4	Cell wall organisation.cell wall proteins.expansin activities.beta-like-class expansin	Vitvi02g01788	Vitvi00g02173	Vitvi02g00653	Vitvi02g01784
21.6	Cell wall organisation.lignin	Vitvi10g00039	Vitvi16g01334	Vitvi16g02061	Vitvi06g00591	Vitvi08g02201	Vitvi03g00040	Vitvi08g01228	Vitvi19g00264	Vitvi07g01673	Vitvi03g00561	Vitvi01g02265	Vitvi19g01400	Vitvi18g01014	Vitvi09g00993	Vitvi11g00218	Vitvi13g00509	Vitvi07g00535	Vitvi12g00261	Vitvi01g02263	Vitvi08g01229	Vitvi07g01723	Vitvi04g01378	Vitvi08g00940	Vitvi08g01335	Vitvi19g00265	Vitvi01g01635	Vitvi13g00323	Vitvi09g00491	Vitvi03g00524	Vitvi03g00038	Vitvi13g00342	Vitvi09g01229	Vitvi15g00855	Vitvi01g02261	Vitvi13g00321	Vitvi06g00405	Vitvi13g00341	Vitvi11g00217	Vitvi04g01412	Vitvi18g00263	Vitvi03g00564	Vitvi08g01223	Vitvi13g00322	Vitvi06g00378
21.6.1	Cell wall organisation.lignin.monolignol biosynthesis	Vitvi16g01334	Vitvi16g02061	Vitvi03g00040	Vitvi07g01673	Vitvi03g00561	Vitvi01g02265	Vitvi19g01400	Vitvi09g00993	Vitvi11g00218	Vitvi12g00261	Vitvi01g02263	Vitvi07g01723	Vitvi08g00940	Vitvi01g01635	Vitvi09g00491	Vitvi03g00524	Vitvi03g00038	Vitvi09g01229	Vitvi15g00855	Vitvi01g02261	Vitvi11g00217	Vitvi04g01412	Vitvi18g00263	Vitvi03g00564
21.6.1.1	Cell wall organisation.lignin.monolignol biosynthesis.hydroxycinnamoyl-CoA:quinate/shikimate O-hydroxycinnamoyltransferase (HCT)	Vitvi09g01229
21.6.1.2	Cell wall organisation.lignin.monolignol biosynthesis.p-coumaroyl shikimate/quinate 3’-hydroxylase (C3H)	Vitvi08g00940
21.6.1.3	Cell wall organisation.lignin.monolignol biosynthesis.caffeoyl shikimate esterase (CSE)	Vitvi09g00491
21.6.1.4	Cell wall organisation.lignin.monolignol biosynthesis.caffeoyl-CoA 3-O-methyltransferase (CCoA-OMT)	Vitvi15g00855	Vitvi01g02261	Vitvi11g00218	Vitvi01g01635	Vitvi11g00217	Vitvi12g00261	Vitvi01g02263	Vitvi03g00524	Vitvi07g01723	Vitvi01g02265
21.6.1.5	Cell wall organisation.lignin.monolignol biosynthesis.cinnamoyl-CoA reductase (CCR)	Vitvi09g00993
21.6.1.6	Cell wall organisation.lignin.monolignol biosynthesis.ferulate 5-hydroxylase (F5H)	Vitvi04g01412	Vitvi03g00038	Vitvi03g00040
21.6.1.7	Cell wall organisation.lignin.monolignol biosynthesis.caffeic acid O-methyltransferase (COMT)	Vitvi18g00263	Vitvi19g01400	Vitvi16g01334	Vitvi16g02061
21.6.1.8	Cell wall organisation.lignin.monolignol biosynthesis.cinnamyl-alcohol dehydrogenase	Vitvi03g00564	Vitvi03g00561	Vitvi07g01673
21.6.2	Cell wall organisation.lignin.monolignol conjugation and polymerization	Vitvi18g01014	Vitvi04g01378	Vitvi06g00405	Vitvi13g00321	Vitvi06g00591	Vitvi08g01335	Vitvi13g00341	Vitvi13g00509	Vitvi13g00322	Vitvi13g00342	Vitvi08g01228	Vitvi07g00535	Vitvi08g01223	Vitvi13g00323	Vitvi06g00378	Vitvi08g02201	Vitvi08g01229
21.6.2.1	Cell wall organisation.lignin.monolignol conjugation and polymerization.p-coumaroyl-CoA:monolignol transferase (PMT)	Vitvi07g00535
21.6.2.2	Cell wall organisation.lignin.monolignol conjugation and polymerization.lignin laccase	Vitvi06g00405	Vitvi13g00321	Vitvi06g00591	Vitvi08g01335	Vitvi13g00341	Vitvi13g00509	Vitvi13g00322	Vitvi13g00342	Vitvi08g01228	Vitvi08g01223	Vitvi13g00323	Vitvi08g02201	Vitvi06g00378	Vitvi08g01229
21.6.2.3	Cell wall organisation.lignin.monolignol conjugation and polymerization.lignin peroxidase	Vitvi18g01014	Vitvi04g01378
21.6.3	Cell wall organisation.lignin.monolignol glycosylation and deglycosylation	Vitvi10g00039	Vitvi19g00264	Vitvi19g00265
21.6.3.2	Cell wall organisation.lignin.monolignol glycosylation and deglycosylation.coniferin beta-glucosidase	Vitvi10g00039	Vitvi19g00264	Vitvi19g00265
21.7	Cell wall organisation.callose	Vitvi04g01689	Vitvi12g00056	Vitvi06g00121	Vitvi13g01828	Vitvi19g01281	Vitvi17g01006	Vitvi10g00462	Vitvi06g00113	Vitvi12g00307
21.7.1	Cell wall organisation.callose.callose synthase	Vitvi04g01689	Vitvi12g00056	Vitvi06g00121	Vitvi13g01828	Vitvi19g01281	Vitvi17g01006	Vitvi10g00462	Vitvi06g00113	Vitvi12g00307
21.8	Cell wall organisation.sporopollenin	Vitvi19g00726	Vitvi03g01477	Vitvi01g01790	Vitvi19g00758	Vitvi08g01323	Vitvi01g00282	Vitvi08g00845	Vitvi15g00610	Vitvi01g01661	Vitvi03g00086	Vitvi08g01784	Vitvi15g00949
21.8.1	Cell wall organisation.sporopollenin.biosynthesis	Vitvi03g01477	Vitvi19g00758	Vitvi01g00282	Vitvi15g00610	Vitvi01g01661	Vitvi03g00086	Vitvi08g01784	Vitvi15g00949
21.8.1.1	Cell wall organisation.sporopollenin.biosynthesis.transcriptional key regulator (MS188)	Vitvi19g00758
21.8.1.2	Cell wall organisation.sporopollenin.biosynthesis.acyl-CoA synthetase (ACS5)	Vitvi01g01661
21.8.1.3	Cell wall organisation.sporopollenin.biosynthesis.fatty acyl-CoA reductase (MS2)	Vitvi08g01784
21.8.1.4	Cell wall organisation.sporopollenin.biosynthesis.hydroxyalkyl alpha-pyrone synthase	Vitvi15g00610	Vitvi03g00086
21.8.1.5	Cell wall organisation.sporopollenin.biosynthesis.tetraketide alpha-pyrone reductase (TKPR)	Vitvi03g01477	Vitvi01g00282
21.8.1.6	Cell wall organisation.sporopollenin.biosynthesis.medium-chain fatty acid hydroxylase	Vitvi15g00949
21.8.2	Cell wall organisation.sporopollenin.export	Vitvi19g00726
21.8.2.1	Cell wall organisation.sporopollenin.export.sporopollenin precursor exporter	Vitvi19g00726
21.8.3	Cell wall organisation.sporopollenin.exine wall formation	Vitvi08g01323	Vitvi08g00845	Vitvi01g01790
21.8.3.1	Cell wall organisation.sporopollenin.exine wall formation.exine patterning factor (DEX1)	Vitvi08g01323
21.8.3.2	Cell wall organisation.sporopollenin.exine wall formation.exine patterning factor (NEF1)	Vitvi01g01790
21.8.3.3	Cell wall organisation.sporopollenin.exine wall formation.primexine deposition factor (NPU)	Vitvi08g00845
21.9	Cell wall organisation.cutin and suberin	Vitvi09g01889	Vitvi06g00605	Vitvi15g01388	Vitvi15g00397	Vitvi05g01400	Vitvi15g00964	Vitvi18g00687	Vitvi01g00162	Vitvi15g00960	Vitvi15g01586	Vitvi05g01399	Vitvi15g00406	Vitvi09g00593	Vitvi15g01587	Vitvi15g01108	Vitvi15g00959	Vitvi04g00365	Vitvi16g01082	Vitvi11g00398	Vitvi02g00303	Vitvi13g00238	Vitvi17g00078	Vitvi01g00023	Vitvi01g01733	Vitvi09g00183	Vitvi15g01579	Vitvi11g00467	Vitvi16g01291	Vitvi09g01887	Vitvi06g01288	Vitvi02g00232	Vitvi13g00327	Vitvi06g01289	Vitvi15g01106	Vitvi12g00710	Vitvi08g01342	Vitvi06g00401	Vitvi06g00402	Vitvi06g00403	Vitvi16g00002	Vitvi11g00835	Vitvi13g00239	Vitvi08g00103	Vitvi06g01455	Vitvi06g01456	Vitvi16g01367	Vitvi06g01293	Vitvi16g01078	Vitvi15g01585	Vitvi13g00738	Vitvi04g00479	Vitvi15g00399	Vitvi15g01389	Vitvi15g01390	Vitvi08g01784	Vitvi07g00903
21.9.1	Cell wall organisation.cutin and suberin.cuticular lipid formation	Vitvi09g01889	Vitvi06g00605	Vitvi15g01388	Vitvi15g00397	Vitvi05g01400	Vitvi15g00964	Vitvi18g00687	Vitvi01g00162	Vitvi15g00960	Vitvi15g01586	Vitvi05g01399	Vitvi15g00406	Vitvi15g01587	Vitvi15g01108	Vitvi15g00959	Vitvi02g00303	Vitvi01g00023	Vitvi09g00183	Vitvi15g01579	Vitvi16g01291	Vitvi09g01887	Vitvi13g00327	Vitvi15g01106	Vitvi08g01342	Vitvi11g00835	Vitvi06g01455	Vitvi06g01456	Vitvi16g01367	Vitvi15g01585	Vitvi13g00738	Vitvi15g00399	Vitvi15g01389	Vitvi15g01390	Vitvi08g01784	Vitvi07g00903
21.9.1.1	Cell wall organisation.cutin and suberin.cuticular lipid formation.fatty acyl omega-hydroxylase	Vitvi02g00303	Vitvi06g00605	Vitvi15g01106
21.9.1.2	Cell wall organisation.cutin and suberin.cuticular lipid formation.fatty acyl in-chain hydroxylase	Vitvi13g00738
21.9.1.3	Cell wall organisation.cutin and suberin.cuticular lipid formation.very-long-chain fatty acyl omega-hydroxylase	Vitvi01g00162
21.9.1.4	Cell wall organisation.cutin and suberin.cuticular lipid formation.omega-hydroxy fatty acyl dehydrogenase	Vitvi09g00183
21.9.1.5	Cell wall organisation.cutin and suberin.cuticular lipid formation.monoacylglyceryl ester monomer biosynthesis	Vitvi15g01108	Vitvi13g00327	Vitvi08g01342
21.9.1.5.1	Cell wall organisation.cutin and suberin.cuticular lipid formation.monoacylglyceryl ester monomer biosynthesis.cutin sn-glycerol-3-phosphate acyltransferase	Vitvi15g01108	Vitvi08g01342
21.9.1.5.2	Cell wall organisation.cutin and suberin.cuticular lipid formation.monoacylglyceryl ester monomer biosynthesis.suberin sn-glycerol-3-phosphate acyltransferase	Vitvi13g00327
21.9.1.6	Cell wall organisation.cutin and suberin.cuticular lipid formation.acyl-reduction pathway	Vitvi15g01587	Vitvi06g01455	Vitvi15g01579	Vitvi16g01291	Vitvi06g01456	Vitvi05g01400	Vitvi15g00959	Vitvi15g00964	Vitvi15g01585	Vitvi15g00960	Vitvi15g01586	Vitvi05g01399	Vitvi08g01784
21.9.1.6.1	Cell wall organisation.cutin and suberin.cuticular lipid formation.acyl-reduction pathway.acyl CoA reductase	Vitvi06g01455	Vitvi06g01456	Vitvi05g01400	Vitvi05g01399	Vitvi08g01784
21.9.1.6.2	Cell wall organisation.cutin and suberin.cuticular lipid formation.acyl-reduction pathway.wax ester synthase and diacylglycerol acyltransferase	Vitvi15g01587	Vitvi15g01579	Vitvi16g01291	Vitvi15g00959	Vitvi15g00964	Vitvi15g01585	Vitvi15g00960	Vitvi15g01586
21.9.1.7	Cell wall organisation.cutin and suberin.cuticular lipid formation.alkane-forming pathway	Vitvi09g01889	Vitvi15g00397	Vitvi15g01388	Vitvi09g01887	Vitvi16g01367	Vitvi18g00687	Vitvi15g00399	Vitvi01g00023	Vitvi15g01389	Vitvi15g01390	Vitvi15g00406	Vitvi11g00835	Vitvi07g00903
21.9.1.7.1	Cell wall organisation.cutin and suberin.cuticular lipid formation.alkane-forming pathway.CER1-CER3 alkane-forming complex	Vitvi09g01889	Vitvi15g00397	Vitvi15g01388	Vitvi09g01887	Vitvi16g01367	Vitvi18g00687	Vitvi15g00399	Vitvi01g00023	Vitvi15g01389	Vitvi15g01390	Vitvi15g00406	Vitvi11g00835	Vitvi07g00903
21.9.1.7.1.1	Cell wall organisation.cutin and suberin.cuticular lipid formation.alkane-forming pathway.CER1-CER3 alkane-forming complex.aldehyde decarbonylase component CER1	Vitvi15g00397	Vitvi15g01388	Vitvi15g00399	Vitvi15g01389	Vitvi15g01390	Vitvi15g00406
21.9.1.7.1.2	Cell wall organisation.cutin and suberin.cuticular lipid formation.alkane-forming pathway.CER1-CER3 alkane-forming complex.aldehyde-generating component CER3	Vitvi09g01889	Vitvi11g00835	Vitvi09g01887
21.9.1.7.1.3	Cell wall organisation.cutin and suberin.cuticular lipid formation.alkane-forming pathway.CER1-CER3 alkane-forming complex.component Cyt-b5	Vitvi18g00687	Vitvi01g00023	Vitvi16g01367	Vitvi07g00903
21.9.2	Cell wall organisation.cutin and suberin.alkyl-hydrocinnamate biosynthesis	Vitvi12g00710	Vitvi17g00078
21.9.2.1	Cell wall organisation.cutin and suberin.alkyl-hydrocinnamate biosynthesis.feruroyl-coenzyme A transferase	Vitvi12g00710	Vitvi17g00078
21.9.3	Cell wall organisation.cutin and suberin.biosynthesis regulation	Vitvi13g00239	Vitvi11g00467	Vitvi04g00479	Vitvi13g00238	Vitvi06g00401	Vitvi06g00402	Vitvi06g00403	Vitvi01g01733	Vitvi09g00593
21.9.3.1	Cell wall organisation.cutin and suberin.biosynthesis regulation.transcription factor (SHN)	Vitvi11g00467	Vitvi04g00479	Vitvi09g00593
21.9.3.2	Cell wall organisation.cutin and suberin.biosynthesis regulation.stereoselective coupling control protein (ESB1)	Vitvi13g00239	Vitvi13g00238	Vitvi06g00401	Vitvi06g00402	Vitvi06g00403
21.9.3.3	Cell wall organisation.cutin and suberin.biosynthesis regulation.regulator (CFL)	Vitvi01g01733
21.9.4	Cell wall organisation.cutin and suberin.export	Vitvi06g01288	Vitvi04g00365	Vitvi06g01293	Vitvi06g01289	Vitvi11g00398	Vitvi16g00002
21.9.4.1	Cell wall organisation.cutin and suberin.export.suberin/cutin lipid exporter (DSO)	Vitvi16g00002
21.9.4.2	Cell wall organisation.cutin and suberin.export.wax lipid exporter (CER5)	Vitvi06g01293	Vitvi06g01288	Vitvi06g01289
21.9.4.3	Cell wall organisation.cutin and suberin.export.cuticular lipid exporter (PEC1)	Vitvi04g00365	Vitvi11g00398
21.9.5	Cell wall organisation.cutin and suberin.cutin polyester biosynthesis	Vitvi02g00232	Vitvi08g00103	Vitvi16g01082	Vitvi16g01078
21.9.5.1	Cell wall organisation.cutin and suberin.cutin polyester biosynthesis.lysophospholipase (BDG)	Vitvi02g00232	Vitvi08g00103
21.9.5.3	Cell wall organisation.cutin and suberin.cutin polyester biosynthesis.cutin synthase (DCR)	Vitvi16g01082	Vitvi16g01078
22	Vesicle trafficking	Vitvi15g01063	Vitvi16g00676	Vitvi05g01184	Vitvi04g00526	Vitvi09g00792	Vitvi18g03270	Vitvi10g00937	Vitvi01g00881	Vitvi06g00733	Vitvi11g00503	Vitvi13g01765	Vitvi09g00348	Vitvi01g01855	Vitvi09g01307	Vitvi08g00282	Vitvi06g01460	Vitvi16g01016	Vitvi07g02001	Vitvi16g02052	Vitvi07g00402	Vitvi11g00482	Vitvi17g00194	Vitvi16g01377	Vitvi11g00381	Vitvi07g01128	Vitvi08g01082	Vitvi05g01700	Vitvi09g00592	Vitvi06g00732	Vitvi02g00828	Vitvi13g00072	Vitvi07g03025	Vitvi11g01136	Vitvi19g00474	Vitvi11g00690	Vitvi09g01281	Vitvi10g01888	Vitvi11g00235	Vitvi04g00242	Vitvi01g01709	Vitvi09g00201	Vitvi15g00311	Vitvi04g01819	Vitvi04g00201	Vitvi04g00324	Vitvi14g01389	Vitvi18g01729	Vitvi15g00986	Vitvi03g01056	Vitvi16g00302	Vitvi02g00737	Vitvi08g00079	Vitvi08g00812	Vitvi04g01571	Vitvi02g00222	Vitvi10g01538	Vitvi09g00644	Vitvi07g00030	Vitvi08g01568	Vitvi08g01597	Vitvi08g02377	Vitvi15g00646	Vitvi05g00097	Vitvi13g00027	Vitvi05g00568	Vitvi09g00146	Vitvi19g00709	Vitvi13g00307	Vitvi10g01265	Vitvi13g01356	Vitvi12g00165	Vitvi06g00306	Vitvi09g00387	Vitvi07g01682	Vitvi13g01031	Vitvi06g01364	Vitvi01g00139	Vitvi12g00769	Vitvi10g02343	Vitvi01g00978	Vitvi19g00443	Vitvi19g00196	Vitvi04g01559	Vitvi11g00254	Vitvi01g00952	Vitvi15g00448	Vitvi12g00233	Vitvi12g01627	Vitvi18g00079	Vitvi03g00636	Vitvi06g00770	Vitvi01g01414	Vitvi17g00125	Vitvi12g00639	Vitvi05g01549	Vitvi14g00068	Vitvi16g02088	Vitvi08g00865	Vitvi02g00144	Vitvi10g01065	Vitvi05g01631	Vitvi02g00008	Vitvi05g00085	Vitvi16g00136	Vitvi16g01393	Vitvi01g00516	Vitvi09g00326	Vitvi18g00334	Vitvi14g00125	Vitvi18g03258	Vitvi10g00385	Vitvi16g00115	Vitvi02g00649	Vitvi16g01545	Vitvi09g01310	Vitvi18g02599	Vitvi04g00199	Vitvi04g00672	Vitvi13g01484	Vitvi18g00348	Vitvi15g00733	Vitvi08g00118	Vitvi15g01256	Vitvi09g00067	Vitvi08g00283	Vitvi12g00454	Vitvi07g01440	Vitvi14g00061	Vitvi04g01297	Vitvi09g00057	Vitvi04g00552	Vitvi13g00368	Vitvi16g01539	Vitvi19g00153	Vitvi02g01146	Vitvi13g00118	Vitvi15g00958	Vitvi13g00858	Vitvi05g00666	Vitvi01g00174	Vitvi13g00206	Vitvi12g02056	Vitvi16g01903	Vitvi19g00453	Vitvi13g01627	Vitvi13g02070	Vitvi03g00035	Vitvi04g01319	Vitvi18g01535	Vitvi02g00603	Vitvi17g00348	Vitvi11g00274	Vitvi00g01338	Vitvi10g00627	Vitvi10g00386	Vitvi18g03270	Vitvi12g00498	Vitvi01g00713	Vitvi07g00825	Vitvi14g01871	Vitvi01g00616	Vitvi11g01244	Vitvi06g00397	Vitvi05g01906	Vitvi18g02535	Vitvi07g02703	Vitvi13g01008	Vitvi04g02171	Vitvi13g01245	Vitvi10g00450	Vitvi15g00921	Vitvi04g00117	Vitvi05g01219	Vitvi06g00542	Vitvi12g02194	Vitvi14g00107	Vitvi05g01223	Vitvi07g02980	Vitvi01g00128	Vitvi10g01276	Vitvi05g01617	Vitvi07g00629	Vitvi13g00954	Vitvi12g00585	Vitvi01g01502	Vitvi01g00136	Vitvi11g00468	Vitvi07g00567	Vitvi12g00441	Vitvi10g01999	Vitvi03g00243	Vitvi04g00338	Vitvi07g02672	Vitvi08g01101	Vitvi04g02173	Vitvi15g00282	Vitvi03g00261	Vitvi08g01355	Vitvi08g01053	Vitvi12g01842	Vitvi11g01381	Vitvi08g01428	Vitvi17g00302	Vitvi16g01942	Vitvi11g01139	Vitvi17g00567	Vitvi02g01206	Vitvi04g00543	Vitvi06g00420	Vitvi18g00234	Vitvi08g01596	Vitvi15g01220	Vitvi19g00573	Vitvi01g00376	Vitvi17g00041	Vitvi11g01301	Vitvi03g00311	Vitvi19g00274	Vitvi02g01814	Vitvi09g01550	Vitvi19g01853	Vitvi12g01867	Vitvi09g00218	Vitvi12g00741	Vitvi13g02182	Vitvi08g01171	Vitvi04g01778	Vitvi08g01371	Vitvi05g00311	Vitvi11g00007	Vitvi19g00105	Vitvi13g00266	Vitvi15g01091	Vitvi19g02006	Vitvi11g00659	Vitvi17g00571	Vitvi03g00160	Vitvi18g01243	Vitvi07g01345	Vitvi06g01517	Vitvi04g00490	Vitvi13g02140	Vitvi16g00271	Vitvi17g00220	Vitvi01g00422	Vitvi18g00983	Vitvi10g00391	Vitvi18g00652	Vitvi06g01392	Vitvi17g00713	Vitvi07g01469	Vitvi02g00699	Vitvi01g00669	Vitvi13g00950	Vitvi07g01214	Vitvi03g00348	Vitvi19g00464	Vitvi19g00421	Vitvi09g01314	Vitvi15g00653	Vitvi13g01222	Vitvi11g00105	Vitvi07g00633	Vitvi09g00555	Vitvi02g01492	Vitvi02g00747	Vitvi04g00378	Vitvi08g01266	Vitvi13g00233	Vitvi05g01318	Vitvi17g00298	Vitvi18g01655	Vitvi10g01996	Vitvi14g03093	Vitvi07g01848	Vitvi05g01558	Vitvi04g01738	Vitvi19g00290	Vitvi07g00456	Vitvi04g00500	Vitvi11g00191	Vitvi04g01289	Vitvi07g02992	Vitvi08g01130	Vitvi09g01300	Vitvi04g01327	Vitvi17g01190	Vitvi10g01136	Vitvi04g01499	Vitvi04g01291	Vitvi09g01265	Vitvi18g00929	Vitvi08g00946	Vitvi15g01053	Vitvi17g00301	Vitvi01g00498	Vitvi09g00401	Vitvi03g00344	Vitvi12g01626	Vitvi16g01366	Vitvi01g01396	Vitvi15g00477	Vitvi04g01037	Vitvi06g00669	Vitvi01g00797	Vitvi07g00610	Vitvi18g02794	Vitvi06g00278	Vitvi16g00154	Vitvi17g00033	Vitvi01g00059	Vitvi07g00074	Vitvi18g00893	Vitvi16g01375	Vitvi01g01418	Vitvi14g01999	Vitvi05g00991	Vitvi18g01042	Vitvi16g00237	Vitvi01g01056	Vitvi18g01002	Vitvi05g00632	Vitvi05g01905	Vitvi15g01338	Vitvi16g01598	Vitvi02g00559	Vitvi03g01073	Vitvi01g02067	Vitvi19g00091	Vitvi18g00488	Vitvi15g00882	Vitvi18g01157	Vitvi11g00359	Vitvi05g01454	Vitvi12g02057	Vitvi14g00345	Vitvi12g01913	Vitvi19g02035	Vitvi04g00669	Vitvi07g01504	Vitvi19g00043	Vitvi04g00888	Vitvi07g00412	Vitvi08g00187	Vitvi01g01762	Vitvi02g01268	Vitvi02g00662	Vitvi11g00353	Vitvi11g01239	Vitvi03g00858	Vitvi02g00661	Vitvi17g00132	Vitvi17g00133	Vitvi07g01379	Vitvi15g00884	Vitvi05g01255	Vitvi14g02667	Vitvi13g00659	Vitvi17g01490	Vitvi05g00249	Vitvi10g01135	Vitvi18g01187	Vitvi04g00503	Vitvi07g00373	Vitvi17g00219	Vitvi06g01363	Vitvi11g00018	Vitvi10g01232	Vitvi07g00343	Vitvi10g00724	Vitvi07g00464	Vitvi13g00650	Vitvi07g01907	Vitvi05g00611	Vitvi05g00219	Vitvi13g00120	Vitvi13g00121	Vitvi04g01474	Vitvi04g02158	Vitvi14g02454	Vitvi14g00060	Vitvi18g01150	Vitvi12g00669	Vitvi13g00652	Vitvi01g00135	Vitvi08g01375	Vitvi02g01692	Vitvi12g00064	Vitvi17g00641	Vitvi07g03158	Vitvi18g01049	Vitvi06g01328	Vitvi12g00059	Vitvi14g00067	Vitvi11g00347	Vitvi13g00498	Vitvi13g00018	Vitvi14g02429	Vitvi10g01990	Vitvi14g01748	Vitvi04g00671	Vitvi07g02675	Vitvi05g01046	Vitvi12g00357	Vitvi15g00707	Vitvi14g00008	Vitvi18g00532	Vitvi17g00115	Vitvi18g00192	Vitvi14g01309	Vitvi14g01658	Vitvi01g00712	Vitvi17g00344	Vitvi08g00005	Vitvi18g02359	Vitvi06g01086	Vitvi01g00733	Vitvi14g01287	Vitvi19g00696	Vitvi01g01750	Vitvi12g00524	Vitvi05g01077	Vitvi05g00395	Vitvi07g01884	Vitvi10g01781	Vitvi14g01435	Vitvi04g01451	Vitvi01g00451	Vitvi05g01564	Vitvi10g00619	Vitvi12g02111
22.1	Vesicle trafficking.clathrin coated vesicle (CCV) machinery	Vitvi15g00958	Vitvi09g00592	Vitvi17g00298	Vitvi18g00983	Vitvi02g00649	Vitvi10g01996	Vitvi12g00441	Vitvi13g00072	Vitvi11g01239	Vitvi07g03025	Vitvi04g01291	Vitvi07g02703	Vitvi07g01907	Vitvi06g01392	Vitvi15g00448	Vitvi10g01999	Vitvi16g00237	Vitvi02g00661	Vitvi18g00079	Vitvi03g00243	Vitvi18g00929	Vitvi16g01903	Vitvi10g01888	Vitvi01g00669	Vitvi15g01338	Vitvi16g01598	Vitvi14g00068	Vitvi13g00027	Vitvi08g00005	Vitvi15g00282	Vitvi18g02359	Vitvi01g02067	Vitvi08g01355	Vitvi01g00498	Vitvi02g00144	Vitvi13g00307	Vitvi10g01265	Vitvi11g00482	Vitvi12g01626	Vitvi02g00008	Vitvi12g02111	Vitvi11g01139	Vitvi14g02429	Vitvi10g01990	Vitvi07g01884	Vitvi09g00326	Vitvi04g01451	Vitvi18g00234	Vitvi10g01276	Vitvi04g01327	Vitvi06g00669	Vitvi01g00797	Vitvi07g01345	Vitvi18g02794	Vitvi01g00451	Vitvi10g02343	Vitvi04g00490
22.1.1	Vesicle trafficking.clathrin coated vesicle (CCV) machinery.clathrin triskelion structure	Vitvi08g01355	Vitvi06g00669	Vitvi13g00072	Vitvi10g02343	Vitvi13g00027
22.1.1.1	Vesicle trafficking.clathrin coated vesicle (CCV) machinery.clathrin triskelion structure.heavy chain	Vitvi06g00669	Vitvi13g00072
22.1.1.2	Vesicle trafficking.clathrin coated vesicle (CCV) machinery.clathrin triskelion structure.light chain	Vitvi10g02343	Vitvi08g01355	Vitvi13g00027
22.1.2	Vesicle trafficking.clathrin coated vesicle (CCV) machinery.AP-1 trans-Golgi network cargo adaptor complex	Vitvi01g02067	Vitvi16g01903	Vitvi01g00669	Vitvi01g00797	Vitvi02g00008
22.1.2.1	Vesicle trafficking.clathrin coated vesicle (CCV) machinery.AP-1 trans-Golgi network cargo adaptor complex.large subunit gamma (AP1G)	Vitvi01g00797
22.1.2.2	Vesicle trafficking.clathrin coated vesicle (CCV) machinery.AP-1 trans-Golgi network cargo adaptor complex.large subunit beta (AP1/2B)	Vitvi02g00008
22.1.2.3	Vesicle trafficking.clathrin coated vesicle (CCV) machinery.AP-1 trans-Golgi network cargo adaptor complex.medium subunit mu (AP1M)	Vitvi01g00669
22.1.2.4	Vesicle trafficking.clathrin coated vesicle (CCV) machinery.AP-1 trans-Golgi network cargo adaptor complex.small subunit sigma (AP1S)	Vitvi01g02067	Vitvi16g01903
22.1.3	Vesicle trafficking.clathrin coated vesicle (CCV) machinery.AP-2 cargo adaptor complex	Vitvi02g00661	Vitvi04g01451	Vitvi18g02794	Vitvi02g00008	Vitvi06g01392
22.1.3.1	Vesicle trafficking.clathrin coated vesicle (CCV) machinery.AP-2 cargo adaptor complex.large subunit alpha (AP2A)	Vitvi06g01392
22.1.3.2	Vesicle trafficking.clathrin coated vesicle (CCV) machinery.AP-2 cargo adaptor complex.large subunit beta (AP1/2B)	Vitvi02g00008
22.1.3.3	Vesicle trafficking.clathrin coated vesicle (CCV) machinery.AP-2 cargo adaptor complex.medium subunit mu (AP2M)	Vitvi02g00661
22.1.3.4	Vesicle trafficking.clathrin coated vesicle (CCV) machinery.AP-2 cargo adaptor complex.small subunit sigma (AP2S)	Vitvi04g01451	Vitvi18g02794
22.1.4	Vesicle trafficking.clathrin coated vesicle (CCV) machinery.TPLATE AP-2 co-adaptor complex	Vitvi18g00079	Vitvi14g02429	Vitvi09g00592	Vitvi03g00243	Vitvi07g01884	Vitvi07g01345	Vitvi11g01239	Vitvi07g03025	Vitvi11g00482	Vitvi08g00005	Vitvi04g00490
22.1.4.1	Vesicle trafficking.clathrin coated vesicle (CCV) machinery.TPLATE AP-2 co-adaptor complex.component TPLATE	Vitvi14g02429
22.1.4.2	Vesicle trafficking.clathrin coated vesicle (CCV) machinery.TPLATE AP-2 co-adaptor complex.component TML	Vitvi11g01239
22.1.4.3	Vesicle trafficking.clathrin coated vesicle (CCV) machinery.TPLATE AP-2 co-adaptor complex.component LOLITA	Vitvi09g00592
22.1.4.4	Vesicle trafficking.clathrin coated vesicle (CCV) machinery.TPLATE AP-2 co-adaptor complex.component TWD40	Vitvi07g01345	Vitvi07g03025	Vitvi08g00005
22.1.4.5	Vesicle trafficking.clathrin coated vesicle (CCV) machinery.TPLATE AP-2 co-adaptor complex.component TASH3	Vitvi07g01884
22.1.4.6	Vesicle trafficking.clathrin coated vesicle (CCV) machinery.TPLATE AP-2 co-adaptor complex.component CAP1/ECA4	Vitvi11g00482	Vitvi04g00490
22.1.4.7	Vesicle trafficking.clathrin coated vesicle (CCV) machinery.TPLATE AP-2 co-adaptor complex.component EH	Vitvi18g00079	Vitvi03g00243
22.1.5	Vesicle trafficking.clathrin coated vesicle (CCV) machinery.AP-3 Golgi to vacuole cargo adaptor complex	Vitvi13g00307	Vitvi14g00068	Vitvi04g01291	Vitvi17g00298
22.1.5.1	Vesicle trafficking.clathrin coated vesicle (CCV) machinery.AP-3 Golgi to vacuole cargo adaptor complex.large subunit delta (AP3D)	Vitvi17g00298
22.1.5.2	Vesicle trafficking.clathrin coated vesicle (CCV) machinery.AP-3 Golgi to vacuole cargo adaptor complex.large subunit beta (AP3B)	Vitvi13g00307
22.1.5.3	Vesicle trafficking.clathrin coated vesicle (CCV) machinery.AP-3 Golgi to vacuole cargo adaptor complex.medium subunit mu (AP3M)	Vitvi14g00068
22.1.5.4	Vesicle trafficking.clathrin coated vesicle (CCV) machinery.AP-3 Golgi to vacuole cargo adaptor complex.small subunit sigma (AP3S)	Vitvi04g01291
22.1.6	Vesicle trafficking.clathrin coated vesicle (CCV) machinery.CCV accessory factors	Vitvi18g00983	Vitvi10g01996	Vitvi12g00441	Vitvi07g02703	Vitvi07g01907	Vitvi10g01999	Vitvi16g00237	Vitvi18g00929	Vitvi10g01888	Vitvi15g01338	Vitvi16g01598	Vitvi15g00282	Vitvi10g01265	Vitvi12g01626	Vitvi11g01139	Vitvi10g01990	Vitvi09g00326	Vitvi18g00234	Vitvi10g01276	Vitvi04g01327	Vitvi01g00451
22.1.6.1	Vesicle trafficking.clathrin coated vesicle (CCV) machinery.CCV accessory factors.clathrin assembly protein (AP180)	Vitvi12g00441
22.1.6.2	Vesicle trafficking.clathrin coated vesicle (CCV) machinery.CCV accessory factors.adaptor protein (ECA1|2)	Vitvi11g01139	Vitvi01g00451	Vitvi12g01626
22.1.6.3	Vesicle trafficking.clathrin coated vesicle (CCV) machinery.CCV accessory factors.protein (MTV1)	Vitvi09g00326
22.1.6.4	Vesicle trafficking.clathrin coated vesicle (CCV) machinery.CCV accessory factors.clathrin uncoating protein (AUL)	Vitvi18g00929	Vitvi10g01990	Vitvi18g00983	Vitvi10g01265	Vitvi07g01907	Vitvi10g01996	Vitvi18g00234	Vitvi10g01276	Vitvi10g01888	Vitvi04g01327	Vitvi15g00282	Vitvi15g01338	Vitvi07g02703	Vitvi16g01598	Vitvi10g01999	Vitvi16g00237
22.1.7	Vesicle trafficking.clathrin coated vesicle (CCV) machinery.CCV plasma membrane detachment	Vitvi01g00498	Vitvi15g00958	Vitvi02g00144	Vitvi02g00649	Vitvi12g02111	Vitvi15g00448	Vitvi18g02359
22.1.7.1	Vesicle trafficking.clathrin coated vesicle (CCV) machinery.CCV plasma membrane detachment.dynamin (DRP1)	Vitvi01g00498	Vitvi15g00958	Vitvi02g00144	Vitvi02g00649	Vitvi15g00448
22.1.7.2	Vesicle trafficking.clathrin coated vesicle (CCV) machinery.CCV plasma membrane detachment.dynamin (DRP2)	Vitvi12g02111	Vitvi18g02359
22.2	Vesicle trafficking.clathrin-independent machinery	Vitvi04g00552	Vitvi09g00792
22.2.1	Vesicle trafficking.clathrin-independent machinery.Flotillin-class protein	Vitvi04g00552	Vitvi09g00792
22.3	Vesicle trafficking.Coat protein I (COPI) coatomer machinery	Vitvi07g00074	Vitvi10g00724	Vitvi01g01762	Vitvi18g02535	Vitvi07g00464	Vitvi14g03093	Vitvi04g00199	Vitvi11g00353	Vitvi01g01418	Vitvi10g00391	Vitvi18g01042	Vitvi15g00733	Vitvi01g01056	Vitvi05g00611	Vitvi05g00219	Vitvi17g01190	Vitvi10g00937	Vitvi02g00699	Vitvi19g00290	Vitvi13g01245	Vitvi14g02454	Vitvi14g00060	Vitvi05g00568	Vitvi03g00261	Vitvi12g00741	Vitvi09g00146	Vitvi04g01297	Vitvi08g01171	Vitvi12g01842	Vitvi10g01065	Vitvi09g00401	Vitvi11g00359	Vitvi11g00007	Vitvi03g00344	Vitvi19g00696	Vitvi09g01314	Vitvi16g01539	Vitvi10g00627	Vitvi14g01748	Vitvi05g01077	Vitvi07g01682	Vitvi01g00128	Vitvi01g00713	Vitvi04g00669	Vitvi02g00737	Vitvi08g00079	Vitvi11g01301	Vitvi16g00154	Vitvi17g00033
22.3.1	Vesicle trafficking.Coat protein I (COPI) coatomer machinery.coat protein complex	Vitvi09g00146	Vitvi10g01065	Vitvi01g00128	Vitvi10g00724	Vitvi09g00401	Vitvi11g00359	Vitvi04g00199	Vitvi03g00344	Vitvi18g01042	Vitvi09g01314
22.3.1.1	Vesicle trafficking.Coat protein I (COPI) coatomer machinery.coat protein complex.subunit alpha	Vitvi18g01042
22.3.1.2	Vesicle trafficking.Coat protein I (COPI) coatomer machinery.coat protein complex.subunit beta2	Vitvi11g00359	Vitvi09g00401
22.3.1.3	Vesicle trafficking.Coat protein I (COPI) coatomer machinery.coat protein complex.subunit epsilon	Vitvi10g01065
22.3.1.4	Vesicle trafficking.Coat protein I (COPI) coatomer machinery.coat protein complex.cargo adaptor F-subcomplex	Vitvi09g00146	Vitvi10g00724	Vitvi01g00128	Vitvi04g00199	Vitvi03g00344	Vitvi09g01314
22.3.1.4.1	Vesicle trafficking.Coat protein I (COPI) coatomer machinery.coat protein complex.cargo adaptor F-subcomplex.subunit beta	Vitvi09g01314	Vitvi04g00199
22.3.1.4.2	Vesicle trafficking.Coat protein I (COPI) coatomer machinery.coat protein complex.cargo adaptor F-subcomplex.subunit gamma	Vitvi03g00344
22.3.1.4.3	Vesicle trafficking.Coat protein I (COPI) coatomer machinery.coat protein complex.cargo adaptor F-subcomplex.subunit delta	Vitvi01g00128
22.3.1.4.4	Vesicle trafficking.Coat protein I (COPI) coatomer machinery.coat protein complex.cargo adaptor F-subcomplex.subunit zeta	Vitvi09g00146	Vitvi10g00724
22.3.2	Vesicle trafficking.Coat protein I (COPI) coatomer machinery.coat protein recruiting	Vitvi05g00611	Vitvi04g01297	Vitvi05g00219	Vitvi14g01748	Vitvi07g01682	Vitvi01g00713	Vitvi07g00464	Vitvi04g00669	Vitvi14g02454	Vitvi14g00060	Vitvi11g01301	Vitvi16g01539
22.3.2.1	Vesicle trafficking.Coat protein I (COPI) coatomer machinery.coat protein recruiting.ARF-GTPase	Vitvi05g00611	Vitvi04g01297	Vitvi05g00219	Vitvi14g01748	Vitvi07g01682	Vitvi01g00713	Vitvi07g00464	Vitvi04g00669	Vitvi14g02454	Vitvi14g00060	Vitvi11g01301	Vitvi16g01539
22.3.3	Vesicle trafficking.Coat protein I (COPI) coatomer machinery.ARF-GTPase guanyl-nucleotide exchange factor (ARF-GEF) activities	Vitvi02g00737	Vitvi11g00007	Vitvi11g00353	Vitvi15g00733	Vitvi03g00261
22.3.3.1	Vesicle trafficking.Coat protein I (COPI) coatomer machinery.ARF-GTPase guanyl-nucleotide exchange factor (ARF-GEF) activities.ARF-GEF factor (GBF)	Vitvi11g00353	Vitvi02g00737
22.3.3.2	Vesicle trafficking.Coat protein I (COPI) coatomer machinery.ARF-GTPase guanyl-nucleotide exchange factor (ARF-GEF) activities.ARF-GEF factor (BIG)	Vitvi11g00007	Vitvi15g00733	Vitvi03g00261
22.3.4	Vesicle trafficking.Coat protein I (COPI) coatomer machinery.ARF-GTPase-activating (ARF-GAP) activities	Vitvi08g01171	Vitvi17g01190	Vitvi10g00937	Vitvi01g01762	Vitvi02g00699	Vitvi19g00290	Vitvi13g01245	Vitvi08g00079	Vitvi01g01418	Vitvi10g00391	Vitvi17g00033
22.3.4.1	Vesicle trafficking.Coat protein I (COPI) coatomer machinery.ARF-GTPase-activating (ARF-GAP) activities.class I ARF-GAP protein	Vitvi01g01762	Vitvi01g01418	Vitvi17g00033
22.3.4.2	Vesicle trafficking.Coat protein I (COPI) coatomer machinery.ARF-GTPase-activating (ARF-GAP) activities.class II ARF-GAP protein	Vitvi08g01171	Vitvi02g00699	Vitvi19g00290	Vitvi13g01245	Vitvi10g00391	Vitvi17g01190
22.3.4.3	Vesicle trafficking.Coat protein I (COPI) coatomer machinery.ARF-GTPase-activating (ARF-GAP) activities.class III ARF-GAP protein	Vitvi10g00937
22.3.4.4	Vesicle trafficking.Coat protein I (COPI) coatomer machinery.ARF-GTPase-activating (ARF-GAP) activities.class IV ARF-GAP protein	Vitvi08g00079
22.3.5	Vesicle trafficking.Coat protein I (COPI) coatomer machinery.trafficking regulation	Vitvi12g00741	Vitvi01g01056	Vitvi10g00627	Vitvi07g00074	Vitvi05g01077	Vitvi12g01842	Vitvi18g02535	Vitvi14g03093	Vitvi19g00696	Vitvi05g00568	Vitvi16g00154
22.3.5.1	Vesicle trafficking.Coat protein I (COPI) coatomer machinery.trafficking regulation.regulatory protein (p24-beta)	Vitvi12g00741	Vitvi19g00696	Vitvi07g00074	Vitvi05g00568
22.3.5.2	Vesicle trafficking.Coat protein I (COPI) coatomer machinery.trafficking regulation.regulatory protein (p24-delta)	Vitvi12g01842	Vitvi01g01056	Vitvi18g02535	Vitvi14g03093
22.3.5.3	Vesicle trafficking.Coat protein I (COPI) coatomer machinery.trafficking regulation.K/HDEL-signature receptor (ERD2)	Vitvi16g00154	Vitvi10g00627	Vitvi05g01077
22.4	Vesicle trafficking.Coat protein II (COPII) coatomer machinery	Vitvi16g00271	Vitvi01g00422	Vitvi15g00646	Vitvi05g00097	Vitvi19g01853	Vitvi05g00632	Vitvi05g01905	Vitvi02g00559	Vitvi13g01627	Vitvi19g00709	Vitvi05g01255	Vitvi15g00311	Vitvi07g00402	Vitvi05g01454	Vitvi19g00421	Vitvi00g01338	Vitvi14g00107	Vitvi02g01146	Vitvi14g01871	Vitvi13g02140
22.4.1	Vesicle trafficking.Coat protein II (COPII) coatomer machinery.coat protein complex	Vitvi19g00709	Vitvi05g01255	Vitvi15g00311	Vitvi19g01853	Vitvi05g00632	Vitvi05g01905	Vitvi13g02140	Vitvi14g01871	Vitvi19g00421	Vitvi13g01627
22.4.1.1	Vesicle trafficking.Coat protein II (COPII) coatomer machinery.coat protein complex.scaffolding component Sec13	Vitvi19g00709	Vitvi14g01871	Vitvi13g02140
22.4.1.2	Vesicle trafficking.Coat protein II (COPII) coatomer machinery.coat protein complex.scaffolding component Sec31	Vitvi13g01627
22.4.1.3	Vesicle trafficking.Coat protein II (COPII) coatomer machinery.coat protein complex.Sec23/24 cargo adaptor subcomplex	Vitvi05g01255	Vitvi19g01853	Vitvi15g00311	Vitvi05g00632	Vitvi05g01905	Vitvi19g00421
22.4.1.3.1	Vesicle trafficking.Coat protein II (COPII) coatomer machinery.coat protein complex.Sec23/24 cargo adaptor subcomplex.component Sec23	Vitvi05g00632	Vitvi05g01905	Vitvi05g01255	Vitvi15g00311
22.4.1.3.2	Vesicle trafficking.Coat protein II (COPII) coatomer machinery.coat protein complex.Sec23/24 cargo adaptor subcomplex.component Sec24	Vitvi19g00421	Vitvi19g01853
22.4.2	Vesicle trafficking.Coat protein II (COPII) coatomer machinery.coat protein recruiting	Vitvi02g01146	Vitvi16g00271	Vitvi05g00097	Vitvi07g00402	Vitvi05g01454	Vitvi14g00107
22.4.2.1	Vesicle trafficking.Coat protein II (COPII) coatomer machinery.coat protein recruiting.GTPase (Sar1)	Vitvi02g01146	Vitvi16g00271	Vitvi05g00097	Vitvi07g00402	Vitvi05g01454	Vitvi14g00107
22.4.3	Vesicle trafficking.Coat protein II (COPII) coatomer machinery.guanyl-nucleotide exchange factor (Sec12)	Vitvi01g00422
22.4.4	Vesicle trafficking.Coat protein II (COPII) coatomer machinery.Sar1-GTPase-regulating protein (Sec16)	Vitvi15g00646	Vitvi02g00559	Vitvi00g01338
22.5	Vesicle trafficking.endomembrane trafficking	Vitvi18g02599	Vitvi16g01375	Vitvi18g00348	Vitvi05g01184	Vitvi09g01550	Vitvi18g01002	Vitvi09g00218	Vitvi01g01855	Vitvi06g01460	Vitvi13g02182	Vitvi04g01778	Vitvi07g02001	Vitvi08g01371	Vitvi18g01157	Vitvi17g00194	Vitvi19g02006	Vitvi13g00118	Vitvi19g00043	Vitvi06g00732	Vitvi02g00828	Vitvi02g01268	Vitvi13g00858	Vitvi05g00666	Vitvi19g00474	Vitvi09g01281	Vitvi11g00235	Vitvi19g00453	Vitvi13g00950	Vitvi03g00035	Vitvi17g00041	Vitvi04g00324	Vitvi18g01729	Vitvi15g00986	Vitvi15g00653	Vitvi13g01222	Vitvi11g00105	Vitvi10g00386	Vitvi08g00812	Vitvi11g01244	Vitvi10g01538	Vitvi08g01568	Vitvi04g01474	Vitvi04g02158	Vitvi04g02171	Vitvi07g00456	Vitvi18g01150	Vitvi18g01049	Vitvi06g01328	Vitvi14g00067	Vitvi13g01356	Vitvi05g01223	Vitvi13g01031	Vitvi07g00629	Vitvi10g01136	Vitvi04g01499	Vitvi18g00192	Vitvi11g00254	Vitvi01g00952	Vitvi12g01627	Vitvi03g00636	Vitvi04g00338	Vitvi06g00770	Vitvi01g01414	Vitvi14g01309	Vitvi01g00712	Vitvi17g00344	Vitvi04g02173	Vitvi06g01086	Vitvi17g00301	Vitvi08g00865	Vitvi01g00733	Vitvi11g01381	Vitvi08g01428	Vitvi01g01750	Vitvi17g00302	Vitvi05g00085	Vitvi17g00567	Vitvi16g00136	Vitvi02g01206	Vitvi05g00395	Vitvi07g00610	Vitvi19g00573	Vitvi01g00376
22.5.1	Vesicle trafficking.endomembrane trafficking.PI3-kinase vesicle nucleation complex I/II	Vitvi05g01223	Vitvi05g00666	Vitvi18g00348	Vitvi01g00712	Vitvi11g00254	Vitvi15g00986
22.5.1.1	Vesicle trafficking.endomembrane trafficking.PI3-kinase vesicle nucleation complex I/II.phosphatidylinositol 3-kinase component VPS34/PI3K	Vitvi01g00712
22.5.1.2	Vesicle trafficking.endomembrane trafficking.PI3-kinase vesicle nucleation complex I/II.regulatory component VPS30/ATG6	Vitvi15g00986
22.5.1.3	Vesicle trafficking.endomembrane trafficking.PI3-kinase vesicle nucleation complex I/II.regulatory component VPS15	Vitvi11g00254
22.5.1.4	Vesicle trafficking.endomembrane trafficking.PI3-kinase vesicle nucleation complex I/II.complex-II component VPS38	Vitvi05g01223
22.5.1.5	Vesicle trafficking.endomembrane trafficking.PI3-kinase vesicle nucleation complex I/II.complex-I component ATG14	Vitvi18g00348
22.5.1.6	Vesicle trafficking.endomembrane trafficking.PI3-kinase vesicle nucleation complex I/II.auxiliary ATG6-stability component TRAF1	Vitvi05g00666
22.5.2	Vesicle trafficking.endomembrane trafficking.vacuolar sorting	Vitvi08g00865	Vitvi03g00636	Vitvi04g00338	Vitvi18g01002	Vitvi04g01474	Vitvi04g02158	Vitvi02g01268	Vitvi11g00235	Vitvi18g01729	Vitvi01g01855
22.5.2.1	Vesicle trafficking.endomembrane trafficking.vacuolar sorting.vacuolar sorting receptor (VSR)	Vitvi08g00865	Vitvi01g01855	Vitvi03g00636
22.5.2.2	Vesicle trafficking.endomembrane trafficking.vacuolar sorting.AP-4 vacuole cargo adaptor complex	Vitvi18g01002	Vitvi11g00235	Vitvi02g01268	Vitvi04g00338
22.5.2.2.1	Vesicle trafficking.endomembrane trafficking.vacuolar sorting.AP-4 vacuole cargo adaptor complex.large subunit epsilon (AP4E)	Vitvi02g01268
22.5.2.2.2	Vesicle trafficking.endomembrane trafficking.vacuolar sorting.AP-4 vacuole cargo adaptor complex.large subunit beta (AP4B)	Vitvi04g00338
22.5.2.2.3	Vesicle trafficking.endomembrane trafficking.vacuolar sorting.AP-4 vacuole cargo adaptor complex.medium subunit mu (AP4M)	Vitvi18g01002
22.5.2.2.4	Vesicle trafficking.endomembrane trafficking.vacuolar sorting.AP-4 vacuole cargo adaptor complex.small subunit sigma (AP4S)	Vitvi11g00235
22.5.2.3	Vesicle trafficking.endomembrane trafficking.vacuolar sorting.vacuolar sorting receptor (RMR)	Vitvi18g01729	Vitvi04g01474	Vitvi04g02158
22.5.3	Vesicle trafficking.endomembrane trafficking.BLOC-1 endosome-to-vacuole sorting complex	Vitvi14g01309	Vitvi06g00770
22.5.3.1	Vesicle trafficking.endomembrane trafficking.BLOC-1 endosome-to-vacuole sorting complex.component BLOS1	Vitvi06g00770
22.5.3.2	Vesicle trafficking.endomembrane trafficking.BLOC-1 endosome-to-vacuole sorting complex.component BLOS2	Vitvi14g01309
22.5.4	Vesicle trafficking.endomembrane trafficking.ESCRT (Endosomal Sorting Complex Required for Transport) complexes	Vitvi10g01538	Vitvi02g00828	Vitvi08g01568	Vitvi13g00858	Vitvi18g02599	Vitvi10g01136	Vitvi19g00474	Vitvi05g01184	Vitvi12g01627	Vitvi09g01550	Vitvi04g02171	Vitvi09g00218	Vitvi13g00950	Vitvi04g02173	Vitvi06g01460	Vitvi13g02182	Vitvi04g01778	Vitvi03g00035	Vitvi08g01371	Vitvi18g01157	Vitvi18g01049	Vitvi06g01328	Vitvi11g01381	Vitvi13g01222	Vitvi15g00653	Vitvi19g02006	Vitvi11g00105	Vitvi10g00386	Vitvi02g01206	Vitvi13g01031	Vitvi07g00629	Vitvi19g00573
22.5.4.1	Vesicle trafficking.endomembrane trafficking.ESCRT (Endosomal Sorting Complex Required for Transport) complexes.ESCRT-I complex	Vitvi10g00386	Vitvi02g01206	Vitvi03g00035	Vitvi18g01049	Vitvi08g01568	Vitvi05g01184	Vitvi15g00653
22.5.4.1.1	Vesicle trafficking.endomembrane trafficking.ESCRT (Endosomal Sorting Complex Required for Transport) complexes.ESCRT-I complex.component VPS23	Vitvi15g00653	Vitvi05g01184
22.5.4.1.2	Vesicle trafficking.endomembrane trafficking.ESCRT (Endosomal Sorting Complex Required for Transport) complexes.ESCRT-I complex.component VPS28	Vitvi10g00386
22.5.4.1.3	Vesicle trafficking.endomembrane trafficking.ESCRT (Endosomal Sorting Complex Required for Transport) complexes.ESCRT-I complex.component VPS37	Vitvi08g01568
22.5.4.1.4	Vesicle trafficking.endomembrane trafficking.ESCRT (Endosomal Sorting Complex Required for Transport) complexes.ESCRT-I complex.auxiliary VPS23-interacting component SH3P2	Vitvi18g01049	Vitvi02g01206	Vitvi03g00035
22.5.4.2	Vesicle trafficking.endomembrane trafficking.ESCRT (Endosomal Sorting Complex Required for Transport) complexes.ESCRT-II complex	Vitvi02g00828	Vitvi18g02599	Vitvi13g00950	Vitvi19g00474	Vitvi19g02006	Vitvi13g01222
22.5.4.2.1	Vesicle trafficking.endomembrane trafficking.ESCRT (Endosomal Sorting Complex Required for Transport) complexes.ESCRT-II complex.component VPS22	Vitvi19g00474	Vitvi19g02006
22.5.4.2.2	Vesicle trafficking.endomembrane trafficking.ESCRT (Endosomal Sorting Complex Required for Transport) complexes.ESCRT-II complex.component VPS25	Vitvi02g00828	Vitvi18g02599
22.5.4.2.3	Vesicle trafficking.endomembrane trafficking.ESCRT (Endosomal Sorting Complex Required for Transport) complexes.ESCRT-II complex.component VPS36	Vitvi13g00950	Vitvi13g01222
22.5.4.3	Vesicle trafficking.endomembrane trafficking.ESCRT (Endosomal Sorting Complex Required for Transport) complexes.ESCRT-III complex	Vitvi12g01627	Vitvi13g02182	Vitvi11g00105	Vitvi04g01778	Vitvi09g01550	Vitvi08g01371	Vitvi13g01031	Vitvi10g01538	Vitvi18g01157	Vitvi06g01328	Vitvi04g02171	Vitvi10g01136	Vitvi09g00218	Vitvi07g00629	Vitvi04g02173	Vitvi11g01381
22.5.4.3.1	Vesicle trafficking.endomembrane trafficking.ESCRT (Endosomal Sorting Complex Required for Transport) complexes.ESCRT-III complex.component VPS20	Vitvi12g01627
22.5.4.3.2	Vesicle trafficking.endomembrane trafficking.ESCRT (Endosomal Sorting Complex Required for Transport) complexes.ESCRT-III complex.component VPS32/SNF7	Vitvi04g01778	Vitvi09g01550	Vitvi11g01381
22.5.4.3.3	Vesicle trafficking.endomembrane trafficking.ESCRT (Endosomal Sorting Complex Required for Transport) complexes.ESCRT-III complex.component VPS2/CHMP2	Vitvi07g00629	Vitvi10g01136	Vitvi11g00105
22.5.4.3.4	Vesicle trafficking.endomembrane trafficking.ESCRT (Endosomal Sorting Complex Required for Transport) complexes.ESCRT-III complex.component VPS24	Vitvi06g01328
22.5.4.3.5	Vesicle trafficking.endomembrane trafficking.ESCRT (Endosomal Sorting Complex Required for Transport) complexes.ESCRT-III complex.associated component VPS46/CHMP1	Vitvi09g00218
22.5.4.3.6	Vesicle trafficking.endomembrane trafficking.ESCRT (Endosomal Sorting Complex Required for Transport) complexes.ESCRT-III complex.associated component VPS60	Vitvi13g01031	Vitvi13g02182	Vitvi08g01371
22.5.4.3.7	Vesicle trafficking.endomembrane trafficking.ESCRT (Endosomal Sorting Complex Required for Transport) complexes.ESCRT-III complex.associated component FREE1	Vitvi18g01157	Vitvi04g02171	Vitvi04g02173
22.5.4.3.8	Vesicle trafficking.endomembrane trafficking.ESCRT (Endosomal Sorting Complex Required for Transport) complexes.ESCRT-III complex.regulatory component PROS	Vitvi10g01538
22.5.4.4	Vesicle trafficking.endomembrane trafficking.ESCRT (Endosomal Sorting Complex Required for Transport) complexes.VPS4-VTA1 ESCRT-disassembly complex	Vitvi19g00573	Vitvi13g00858	Vitvi06g01460
22.5.4.4.1	Vesicle trafficking.endomembrane trafficking.ESCRT (Endosomal Sorting Complex Required for Transport) complexes.VPS4-VTA1 ESCRT-disassembly complex.ATPase component VPS4/SKD1	Vitvi13g00858	Vitvi06g01460
22.5.4.4.2	Vesicle trafficking.endomembrane trafficking.ESCRT (Endosomal Sorting Complex Required for Transport) complexes.VPS4-VTA1 ESCRT-disassembly complex.regulatory component VTA1	Vitvi19g00573
22.5.5	Vesicle trafficking.endomembrane trafficking.protein recycling	Vitvi06g00732	Vitvi04g01499	Vitvi16g01375	Vitvi18g00192	Vitvi01g00952	Vitvi01g01414	Vitvi18g01150	Vitvi19g00453	Vitvi06g01086	Vitvi17g00301	Vitvi07g02001	Vitvi01g00733	Vitvi04g00324	Vitvi17g00194	Vitvi13g01356	Vitvi08g01428	Vitvi17g00302	Vitvi05g00085	Vitvi17g00567	Vitvi16g00136	Vitvi05g00395	Vitvi08g00812	Vitvi13g00118	Vitvi07g00610	Vitvi19g00043	Vitvi01g00376
22.5.5.1	Vesicle trafficking.endomembrane trafficking.protein recycling.ubiquitylated cargo adaptors	Vitvi16g00136	Vitvi07g02001	Vitvi08g00812	Vitvi04g00324	Vitvi07g00610	Vitvi18g00192	Vitvi19g00043
22.5.5.1.1	Vesicle trafficking.endomembrane trafficking.protein recycling.ubiquitylated cargo adaptors.associated protein (TOM)	Vitvi16g00136	Vitvi07g02001	Vitvi08g00812	Vitvi04g00324	Vitvi07g00610	Vitvi18g00192	Vitvi19g00043
22.5.5.2	Vesicle trafficking.endomembrane trafficking.protein recycling.deubiquitination	Vitvi17g00301	Vitvi05g00085	Vitvi17g00302	Vitvi01g00733	Vitvi01g00376
22.5.5.2.1	Vesicle trafficking.endomembrane trafficking.protein recycling.deubiquitination.deubiquitinase (AMSH)	Vitvi17g00301	Vitvi05g00085	Vitvi17g00302	Vitvi01g00733
22.5.5.2.2	Vesicle trafficking.endomembrane trafficking.protein recycling.deubiquitination.deubiquitinase recruiting protein (BRO1)	Vitvi01g00376
22.5.5.3	Vesicle trafficking.endomembrane trafficking.protein recycling.Retromer protein recycling complex	Vitvi17g00194	Vitvi17g00567	Vitvi06g00732	Vitvi04g01499	Vitvi16g01375	Vitvi18g01150	Vitvi13g00118	Vitvi01g00952	Vitvi13g01356	Vitvi08g01428	Vitvi06g01086
22.5.5.3.1	Vesicle trafficking.endomembrane trafficking.protein recycling.Retromer protein recycling complex.component VPS35	Vitvi04g01499	Vitvi18g01150
22.5.5.3.2	Vesicle trafficking.endomembrane trafficking.protein recycling.Retromer protein recycling complex.component VPS29	Vitvi01g00952	Vitvi17g00567	Vitvi13g01356
22.5.5.3.3	Vesicle trafficking.endomembrane trafficking.protein recycling.Retromer protein recycling complex.component VPS26	Vitvi17g00194	Vitvi16g01375	Vitvi06g01086
22.5.5.3.4	Vesicle trafficking.endomembrane trafficking.protein recycling.Retromer protein recycling complex.component VPS26c	Vitvi17g00194
22.5.5.3.5	Vesicle trafficking.endomembrane trafficking.protein recycling.Retromer protein recycling complex.component SNX1	Vitvi08g01428
22.5.5.3.6	Vesicle trafficking.endomembrane trafficking.protein recycling.Retromer protein recycling complex.component SNX2	Vitvi13g00118	Vitvi06g00732
22.5.5.4	Vesicle trafficking.endomembrane trafficking.protein recycling.AP-5 cargo adaptor complex	Vitvi19g00453	Vitvi05g00395	Vitvi01g01414
22.5.5.4.1	Vesicle trafficking.endomembrane trafficking.protein recycling.AP-5 cargo adaptor complex.large subunit zeta (AP5Z)	Vitvi19g00453
22.5.5.4.2	Vesicle trafficking.endomembrane trafficking.protein recycling.AP-5 cargo adaptor complex.large subunit beta (AP5B)	Vitvi01g01414
22.5.5.4.3	Vesicle trafficking.endomembrane trafficking.protein recycling.AP-5 cargo adaptor complex.medium subunit mu (AP5M)	Vitvi05g00395
22.5.6	Vesicle trafficking.endomembrane trafficking.trans-Golgi-network (TGN) trafficking	Vitvi09g01281	Vitvi11g01244	Vitvi14g00067	Vitvi07g00456
22.5.6.1	Vesicle trafficking.endomembrane trafficking.trans-Golgi-network (TGN) trafficking.protein (ECHIDNA)	Vitvi14g00067	Vitvi07g00456
22.5.6.2	Vesicle trafficking.endomembrane trafficking.trans-Golgi-network (TGN) trafficking.protein (YPT)	Vitvi09g01281	Vitvi11g01244
22.5.7	Vesicle trafficking.endomembrane trafficking.post-Golgi trafficking	Vitvi01g01750	Vitvi17g00041	Vitvi17g00344
22.5.7.1	Vesicle trafficking.endomembrane trafficking.post-Golgi trafficking.SCD complex	Vitvi01g01750	Vitvi17g00041	Vitvi17g00344
22.5.7.1.1	Vesicle trafficking.endomembrane trafficking.post-Golgi trafficking.SCD complex.component SCD1	Vitvi17g00344
22.5.7.1.2	Vesicle trafficking.endomembrane trafficking.post-Golgi trafficking.SCD complex.component SCD2	Vitvi01g01750	Vitvi17g00041
22.6	Vesicle trafficking.target membrane tethering	Vitvi18g00893	Vitvi16g01545	Vitvi09g01310	Vitvi13g01484	Vitvi04g00672	Vitvi16g00676	Vitvi19g00274	Vitvi15g01256	Vitvi09g00067	Vitvi01g00881	Vitvi12g01867	Vitvi06g00733	Vitvi12g00454	Vitvi09g01307	Vitvi08g00282	Vitvi14g00061	Vitvi15g00882	Vitvi16g02052	Vitvi14g00345	Vitvi12g01913	Vitvi15g01091	Vitvi17g00571	Vitvi03g00160	Vitvi16g01377	Vitvi17g00220	Vitvi07g00412	Vitvi02g00662	Vitvi18g00652	Vitvi03g00858	Vitvi11g00690	Vitvi17g00713	Vitvi17g00132	Vitvi17g00133	Vitvi15g00884	Vitvi01g01709	Vitvi04g01819	Vitvi04g00201	Vitvi13g00659	Vitvi14g01389	Vitvi19g00464	Vitvi17g00348	Vitvi03g01056	Vitvi11g00274	Vitvi10g01135	Vitvi09g00555	Vitvi06g01363	Vitvi11g00018	Vitvi13g00233	Vitvi10g01232	Vitvi06g00397	Vitvi18g01655	Vitvi07g00343	Vitvi04g01738	Vitvi13g01008	Vitvi12g00669	Vitvi13g00652	Vitvi01g00135	Vitvi10g00450	Vitvi04g01289	Vitvi08g01375	Vitvi02g01692	Vitvi12g00064	Vitvi07g02992	Vitvi12g00059	Vitvi04g00117	Vitvi12g02194	Vitvi12g00165	Vitvi04g00671	Vitvi09g01300	Vitvi06g01364	Vitvi07g02675	Vitvi01g00139	Vitvi05g01617	Vitvi04g01559	Vitvi17g00115	Vitvi09g01265	Vitvi08g00946	Vitvi17g00125	Vitvi12g00639	Vitvi15g01053	Vitvi07g02672	Vitvi08g01101	Vitvi16g01942	Vitvi16g01393	Vitvi04g00543
22.6.1	Vesicle trafficking.target membrane tethering.GARP/EARP (Golgi-/Endosome-Associated-Retrograde-Protein) complexes	Vitvi10g01135	Vitvi07g00412	Vitvi06g01363	Vitvi09g01265	Vitvi01g00135
22.6.1.1	Vesicle trafficking.target membrane tethering.GARP/EARP (Golgi-/Endosome-Associated-Retrograde-Protein) complexes.component VPS51/UNH	Vitvi07g00412
22.6.1.2	Vesicle trafficking.target membrane tethering.GARP/EARP (Golgi-/Endosome-Associated-Retrograde-Protein) complexes.component VPS52/POK	Vitvi01g00135
22.6.1.3	Vesicle trafficking.target membrane tethering.GARP/EARP (Golgi-/Endosome-Associated-Retrograde-Protein) complexes.component VPS53/HIT1	Vitvi09g01265
22.6.1.4	Vesicle trafficking.target membrane tethering.GARP/EARP (Golgi-/Endosome-Associated-Retrograde-Protein) complexes.GARP-specific component VPS54	Vitvi10g01135
22.6.1.5	Vesicle trafficking.target membrane tethering.GARP/EARP (Golgi-/Endosome-Associated-Retrograde-Protein) complexes.EARP-specific component Syndetin-like	Vitvi06g01363
22.6.2	Vesicle trafficking.target membrane tethering.COG (Conserved-Oligomeric Golgi) complex	Vitvi17g00125	Vitvi04g00671	Vitvi15g00882	Vitvi07g02992	Vitvi12g00059	Vitvi02g00662	Vitvi04g00117	Vitvi04g00672	Vitvi05g01617	Vitvi16g00676	Vitvi11g00018	Vitvi12g02194
22.6.2.1	Vesicle trafficking.target membrane tethering.COG (Conserved-Oligomeric Golgi) complex.component COG1	Vitvi07g02992
22.6.2.2	Vesicle trafficking.target membrane tethering.COG (Conserved-Oligomeric Golgi) complex.component COG2	Vitvi17g00125
22.6.2.3	Vesicle trafficking.target membrane tethering.COG (Conserved-Oligomeric Golgi) complex.component COG3	Vitvi11g00018
22.6.2.4	Vesicle trafficking.target membrane tethering.COG (Conserved-Oligomeric Golgi) complex.component COG4	Vitvi15g00882
22.6.2.5	Vesicle trafficking.target membrane tethering.COG (Conserved-Oligomeric Golgi) complex.component COG5	Vitvi05g01617	Vitvi12g02194	Vitvi12g00059
22.6.2.6	Vesicle trafficking.target membrane tethering.COG (Conserved-Oligomeric Golgi) complex.component COG6	Vitvi02g00662
22.6.2.7	Vesicle trafficking.target membrane tethering.COG (Conserved-Oligomeric Golgi) complex.component COG7	Vitvi04g00672	Vitvi16g00676	Vitvi04g00671
22.6.2.8	Vesicle trafficking.target membrane tethering.COG (Conserved-Oligomeric Golgi) complex.component COG8	Vitvi04g00117
22.6.3	Vesicle trafficking.target membrane tethering.Exocyst complex	Vitvi13g00233	Vitvi18g00893	Vitvi06g00397	Vitvi18g01655	Vitvi07g00343	Vitvi17g00115	Vitvi09g01310	Vitvi18g00652	Vitvi03g00858	Vitvi17g00713	Vitvi08g00946	Vitvi13g01008	Vitvi09g00067	Vitvi01g00881	Vitvi06g00733	Vitvi09g01307	Vitvi08g01101	Vitvi01g01709	Vitvi08g01375	Vitvi04g01819	Vitvi04g00201	Vitvi13g00659	Vitvi14g01389	Vitvi12g01913	Vitvi15g01091	Vitvi09g01300	Vitvi01g00139
22.6.3.1	Vesicle trafficking.target membrane tethering.Exocyst complex.component EXO70	Vitvi13g00233	Vitvi17g00713	Vitvi01g01709	Vitvi08g01375	Vitvi06g00397	Vitvi13g01008	Vitvi09g01307	Vitvi09g00067	Vitvi17g00115	Vitvi09g01310	Vitvi04g01819	Vitvi04g00201	Vitvi06g00733	Vitvi14g01389	Vitvi18g00652	Vitvi08g01101
22.6.3.2	Vesicle trafficking.target membrane tethering.Exocyst complex.component SEC3	Vitvi18g00893
22.6.3.3	Vesicle trafficking.target membrane tethering.Exocyst complex.component SEC5	Vitvi18g01655
22.6.3.4	Vesicle trafficking.target membrane tethering.Exocyst complex.component SEC6	Vitvi12g01913	Vitvi03g00858
22.6.3.5	Vesicle trafficking.target membrane tethering.Exocyst complex.component SEC8	Vitvi13g00659
22.6.3.6	Vesicle trafficking.target membrane tethering.Exocyst complex.component SEC10	Vitvi15g01091
22.6.3.7	Vesicle trafficking.target membrane tethering.Exocyst complex.component SEC15	Vitvi08g00946	Vitvi07g00343
22.6.3.8	Vesicle trafficking.target membrane tethering.Exocyst complex.component EXO84	Vitvi01g00881	Vitvi01g00139	Vitvi09g01300
22.6.4	Vesicle trafficking.target membrane tethering.DSL1 (Depends-on-SLY1) complex	Vitvi17g00571	Vitvi17g00132	Vitvi17g00133	Vitvi16g01377	Vitvi12g00454	Vitvi03g01056	Vitvi12g00165
22.6.4.1	Vesicle trafficking.target membrane tethering.DSL1 (Depends-on-SLY1) complex.component MAG2	Vitvi17g00571	Vitvi17g00132	Vitvi17g00133
22.6.4.2	Vesicle trafficking.target membrane tethering.DSL1 (Depends-on-SLY1) complex.component MIP1	Vitvi12g00454
22.6.4.3	Vesicle trafficking.target membrane tethering.DSL1 (Depends-on-SLY1) complex.component MIP2	Vitvi03g01056	Vitvi16g01377
22.6.4.4	Vesicle trafficking.target membrane tethering.DSL1 (Depends-on-SLY1) complex.component MIP3	Vitvi12g00165
22.6.5	Vesicle trafficking.target membrane tethering.HOPS/CORVET membrane tethering complexes	Vitvi10g01232	Vitvi12g00639	Vitvi04g01289	Vitvi02g01692	Vitvi12g00064	Vitvi15g01256	Vitvi16g01545	Vitvi06g01364	Vitvi12g01867	Vitvi12g00669	Vitvi15g00884	Vitvi13g00652
22.6.5.1	Vesicle trafficking.target membrane tethering.HOPS/CORVET membrane tethering complexes.component VPS11	Vitvi12g00669
22.6.5.2	Vesicle trafficking.target membrane tethering.HOPS/CORVET membrane tethering complexes.component VPS16/VCL1	Vitvi12g00064
22.6.5.3	Vesicle trafficking.target membrane tethering.HOPS/CORVET membrane tethering complexes.component VPS18	Vitvi12g00639
22.6.5.4	Vesicle trafficking.target membrane tethering.HOPS/CORVET membrane tethering complexes.component VPS33	Vitvi13g00652
22.6.5.5	Vesicle trafficking.target membrane tethering.HOPS/CORVET membrane tethering complexes.HOPS-specific component VPS39	Vitvi04g01289
22.6.5.6	Vesicle trafficking.target membrane tethering.HOPS/CORVET membrane tethering complexes.HOPS-specific component VPS41/VAM2	Vitvi02g01692	Vitvi15g01256	Vitvi06g01364	Vitvi16g01545	Vitvi12g01867
22.6.5.7	Vesicle trafficking.target membrane tethering.HOPS/CORVET membrane tethering complexes.CORVET-specific component VPS3	Vitvi10g01232
22.6.5.8	Vesicle trafficking.target membrane tethering.HOPS/CORVET membrane tethering complexes.CORVET-specific component VPS8	Vitvi15g00884
22.6.6	Vesicle trafficking.target membrane tethering.TRAPP (Trafficking-Protein-Particle) complexes	Vitvi16g01942	Vitvi10g00450	Vitvi04g01738	Vitvi03g00160	Vitvi16g01393	Vitvi04g00543	Vitvi07g02675	Vitvi09g00555	Vitvi07g02672	Vitvi19g00464	Vitvi14g00345	Vitvi11g00690	Vitvi08g00282	Vitvi14g00061	Vitvi19g00274
22.6.6.1	Vesicle trafficking.target membrane tethering.TRAPP (Trafficking-Protein-Particle) complexes.core components	Vitvi16g01942	Vitvi16g01393	Vitvi09g00555	Vitvi19g00464	Vitvi14g00345	Vitvi11g00690	Vitvi14g00061
22.6.6.1.1	Vesicle trafficking.target membrane tethering.TRAPP (Trafficking-Protein-Particle) complexes.core components.component TRAPPC1/BET5	Vitvi16g01942	Vitvi16g01393
22.6.6.1.2	Vesicle trafficking.target membrane tethering.TRAPP (Trafficking-Protein-Particle) complexes.core components.component TRAPPC2/TRS20	Vitvi09g00555
22.6.6.1.3	Vesicle trafficking.target membrane tethering.TRAPP (Trafficking-Protein-Particle) complexes.core components.component TRAPPC3/BET3	Vitvi19g00464
22.6.6.1.4	Vesicle trafficking.target membrane tethering.TRAPP (Trafficking-Protein-Particle) complexes.core components.component TRAPPC4/TRS23	Vitvi14g00061
22.6.6.1.5	Vesicle trafficking.target membrane tethering.TRAPP (Trafficking-Protein-Particle) complexes.core components.component TRAPPC5/TRS31	Vitvi11g00690
22.6.6.1.6	Vesicle trafficking.target membrane tethering.TRAPP (Trafficking-Protein-Particle) complexes.core components.component TRAPPC6/TRS33	Vitvi14g00345
22.6.6.2	Vesicle trafficking.target membrane tethering.TRAPP (Trafficking-Protein-Particle) complexes.TRAPP-II complex-specific components	Vitvi10g00450	Vitvi03g00160	Vitvi04g00543	Vitvi19g00274
22.6.6.2.1	Vesicle trafficking.target membrane tethering.TRAPP (Trafficking-Protein-Particle) complexes.TRAPP-II complex-specific components.component TRS120/VAN4	Vitvi04g00543
22.6.6.2.2	Vesicle trafficking.target membrane tethering.TRAPP (Trafficking-Protein-Particle) complexes.TRAPP-II complex-specific components.component TRS130/CLUB	Vitvi19g00274
22.6.6.2.3	Vesicle trafficking.target membrane tethering.TRAPP (Trafficking-Protein-Particle) complexes.TRAPP-II complex-specific components.component TRAPPC2L	Vitvi03g00160
22.6.6.2.4	Vesicle trafficking.target membrane tethering.TRAPP (Trafficking-Protein-Particle) complexes.TRAPP-II complex-specific components.component TRAPPC13	Vitvi10g00450
22.6.6.3	Vesicle trafficking.target membrane tethering.TRAPP (Trafficking-Protein-Particle) complexes.TRAPP-III complex-specific components	Vitvi07g02672	Vitvi04g01738	Vitvi07g02675	Vitvi08g00282
22.6.6.3.1	Vesicle trafficking.target membrane tethering.TRAPP (Trafficking-Protein-Particle) complexes.TRAPP-III complex-specific components.component TRAPPC8/TRS85	Vitvi08g00282
22.6.6.3.2	Vesicle trafficking.target membrane tethering.TRAPP (Trafficking-Protein-Particle) complexes.TRAPP-III complex-specific components.component TRAPPC11	Vitvi04g01738
22.6.6.3.3	Vesicle trafficking.target membrane tethering.TRAPP (Trafficking-Protein-Particle) complexes.TRAPP-III complex-specific components.component TRAPPC12	Vitvi07g02672	Vitvi07g02675
22.6.7	Vesicle trafficking.target membrane tethering.Golgi membrane tethering factors	Vitvi17g00220	Vitvi16g02052	Vitvi04g01559	Vitvi15g01053	Vitvi13g01484	Vitvi17g00348	Vitvi11g00274
22.6.7.1	Vesicle trafficking.target membrane tethering.Golgi membrane tethering factors.golgin (GRIP)	Vitvi04g01559
22.6.7.2	Vesicle trafficking.target membrane tethering.Golgi membrane tethering factors.golgin (CASP)	Vitvi17g00348
22.6.7.3	Vesicle trafficking.target membrane tethering.Golgi membrane tethering factors.golgin (GC1)	Vitvi11g00274
22.6.7.4	Vesicle trafficking.target membrane tethering.Golgi membrane tethering factors.golgin (GC2)	Vitvi17g00220
22.6.7.5	Vesicle trafficking.target membrane tethering.Golgi membrane tethering factors.golgin (GC3|GC4)	Vitvi15g01053
22.6.7.6	Vesicle trafficking.target membrane tethering.Golgi membrane tethering factors.golgin (GC5/TMF)	Vitvi16g02052
22.6.7.7	Vesicle trafficking.target membrane tethering.Golgi membrane tethering factors.golgin (GC6)	Vitvi13g01484
22.7	Vesicle trafficking.SNARE target membrane recognition and fusion complexes	Vitvi16g00115	Vitvi01g00059	Vitvi01g00136	Vitvi08g00187	Vitvi13g00954	Vitvi15g01063	Vitvi07g00567	Vitvi14g01999	Vitvi05g00991	Vitvi03g00311	Vitvi04g00526	Vitvi08g00118	Vitvi07g01469	Vitvi08g00283	Vitvi16g02088	Vitvi04g00242	Vitvi16g01016	Vitvi18g00488	Vitvi08g01053	Vitvi04g01319	Vitvi17g00641	Vitvi07g01214	Vitvi02g00603	Vitvi05g00311	Vitvi09g00057	Vitvi05g01631	Vitvi17g01490	Vitvi05g00249	Vitvi11g00659	Vitvi12g00524	Vitvi13g00018	Vitvi13g00498	Vitvi06g00306	Vitvi07g02980	Vitvi12g00498	Vitvi11g00381	Vitvi04g01037	Vitvi19g02035	Vitvi05g01046	Vitvi14g01435	Vitvi07g00825	Vitvi14g00125	Vitvi04g00503	Vitvi02g00747	Vitvi18g01243	Vitvi07g00373	Vitvi04g00378	Vitvi18g03258	Vitvi15g00707	Vitvi01g00978	Vitvi06g01517	Vitvi14g00008	Vitvi10g00385	Vitvi01g01502
22.7.1	Vesicle trafficking.SNARE target membrane recognition and fusion complexes.Qa-type SNARE components	Vitvi12g00524	Vitvi16g00115	Vitvi13g00018	Vitvi13g00498	Vitvi12g00498	Vitvi11g00381	Vitvi04g01037	Vitvi08g00187	Vitvi04g01319	Vitvi14g01435	Vitvi14g00125	Vitvi02g00747	Vitvi08g00283	Vitvi07g00373	Vitvi04g00378	Vitvi03g00311	Vitvi10g00385	Vitvi04g00242
22.7.1.1	Vesicle trafficking.SNARE target membrane recognition and fusion complexes.Qa-type SNARE components.SYP1-group component	Vitvi12g00524	Vitvi12g00498	Vitvi04g01037	Vitvi08g00187	Vitvi04g01319	Vitvi08g00283	Vitvi03g00311	Vitvi10g00385	Vitvi04g00242
22.7.1.2	Vesicle trafficking.SNARE target membrane recognition and fusion complexes.Qa-type SNARE components.SYP2-group component	Vitvi02g00747	Vitvi16g00115	Vitvi14g01435
22.7.1.3	Vesicle trafficking.SNARE target membrane recognition and fusion complexes.Qa-type SNARE components.SYP3-group component	Vitvi11g00381	Vitvi13g00018	Vitvi04g00378
22.7.1.4	Vesicle trafficking.SNARE target membrane recognition and fusion complexes.Qa-type SNARE components.SYP4-group component	Vitvi07g00373	Vitvi14g00125
22.7.1.5	Vesicle trafficking.SNARE target membrane recognition and fusion complexes.Qa-type SNARE components.SYP8-group component	Vitvi13g00498
22.7.2	Vesicle trafficking.SNARE target membrane recognition and fusion complexes.Qb-type SNARE components	Vitvi08g00118	Vitvi17g00641	Vitvi05g00249	Vitvi02g00603	Vitvi14g01999	Vitvi15g00707	Vitvi01g00978	Vitvi04g00526
22.7.2.1	Vesicle trafficking.SNARE target membrane recognition and fusion complexes.Qb-type SNARE components.VTI-group component	Vitvi17g00641	Vitvi01g00978	Vitvi14g01999
22.7.2.2	Vesicle trafficking.SNARE target membrane recognition and fusion complexes.Qb-type SNARE components.membrin-group component	Vitvi08g00118
22.7.2.3	Vesicle trafficking.SNARE target membrane recognition and fusion complexes.Qb-type SNARE components.GOS-group component	Vitvi15g00707	Vitvi04g00526
22.7.2.4	Vesicle trafficking.SNARE target membrane recognition and fusion complexes.Qb-type SNARE components.NPSN-group component	Vitvi05g00249	Vitvi02g00603
22.7.3	Vesicle trafficking.SNARE target membrane recognition and fusion complexes.Qbc-type SNARE components	Vitvi01g00059	Vitvi17g01490
22.7.3.1	Vesicle trafficking.SNARE target membrane recognition and fusion complexes.Qbc-type SNARE components.SNAP25-group component	Vitvi01g00059	Vitvi17g01490
22.7.4	Vesicle trafficking.SNARE target membrane recognition and fusion complexes.Qc-type SNARE components	Vitvi06g00306	Vitvi07g02980	Vitvi18g00488	Vitvi08g01053	Vitvi19g02035	Vitvi07g01469	Vitvi07g01214	Vitvi05g01631	Vitvi15g01063	Vitvi07g00567	Vitvi05g00991
22.7.4.1	Vesicle trafficking.SNARE target membrane recognition and fusion complexes.Qc-type SNARE components.SYP5-group component	Vitvi07g01214	Vitvi07g02980	Vitvi19g02035
22.7.4.2	Vesicle trafficking.SNARE target membrane recognition and fusion complexes.Qc-type SNARE components.SYP6-group component	Vitvi05g01631
22.7.4.3	Vesicle trafficking.SNARE target membrane recognition and fusion complexes.Qc-type SNARE components.SYP7-group component	Vitvi15g01063	Vitvi06g00306	Vitvi08g01053
22.7.4.4	Vesicle trafficking.SNARE target membrane recognition and fusion complexes.Qc-type SNARE components.Bs14-group component	Vitvi07g00567	Vitvi05g00991
22.7.4.5	Vesicle trafficking.SNARE target membrane recognition and fusion complexes.Qc-type SNARE components.SFT12-group component	Vitvi07g01469	Vitvi18g00488
22.7.5	Vesicle trafficking.SNARE target membrane recognition and fusion complexes.R-type SNARE longin components	Vitvi16g01016	Vitvi01g00136	Vitvi05g01046	Vitvi05g00311	Vitvi07g00825	Vitvi04g00503	Vitvi09g00057	Vitvi06g01517	Vitvi14g00008	Vitvi13g00954	Vitvi11g00659
22.7.5.1	Vesicle trafficking.SNARE target membrane recognition and fusion complexes.R-type SNARE longin components.VAMP7-group component	Vitvi01g00136	Vitvi05g01046	Vitvi05g00311	Vitvi07g00825	Vitvi04g00503	Vitvi06g01517	Vitvi13g00954
22.7.5.2	Vesicle trafficking.SNARE target membrane recognition and fusion complexes.R-type SNARE longin components.YKT6-group component	Vitvi14g00008	Vitvi11g00659
22.7.5.3	Vesicle trafficking.SNARE target membrane recognition and fusion complexes.R-type SNARE longin components.SEC22-group component	Vitvi16g01016	Vitvi09g00057
22.7.6	Vesicle trafficking.SNARE target membrane recognition and fusion complexes.non-SNARE-type phytolongin	Vitvi18g03258	Vitvi16g02088
22.7.7	Vesicle trafficking.SNARE target membrane recognition and fusion complexes.maintenance and regulation	Vitvi18g01243	Vitvi01g01502
22.7.7.1	Vesicle trafficking.SNARE target membrane recognition and fusion complexes.maintenance and regulation.regulator protein (VPS45)	Vitvi18g01243
22.7.7.2	Vesicle trafficking.SNARE target membrane recognition and fusion complexes.maintenance and regulation.tethering factor (TNO1)	Vitvi01g01502
22.8	Vesicle trafficking.regulation of membrane tethering and fusion	Vitvi02g01814	Vitvi18g03270	Vitvi07g01440	Vitvi11g00503	Vitvi13g01765	Vitvi09g00348	Vitvi03g01073	Vitvi19g00091	Vitvi13g00368	Vitvi12g02057	Vitvi19g00105	Vitvi13g00266	Vitvi19g00153	Vitvi07g01128	Vitvi08g01082	Vitvi07g01504	Vitvi05g01700	Vitvi04g00888	Vitvi01g00174	Vitvi11g01136	Vitvi13g00206	Vitvi12g02056	Vitvi07g01379	Vitvi13g02070	Vitvi18g01535	Vitvi09g00201	Vitvi03g00348	Vitvi14g02667	Vitvi07g00633	Vitvi18g03270	Vitvi16g00302	Vitvi18g01187	Vitvi02g01492	Vitvi04g01571	Vitvi17g00219	Vitvi08g01266	Vitvi01g00616	Vitvi02g00222	Vitvi07g00030	Vitvi05g01318	Vitvi09g00644	Vitvi05g01906	Vitvi08g01597	Vitvi08g02377	Vitvi13g00650	Vitvi07g01848	Vitvi05g01558	Vitvi13g00120	Vitvi13g00121	Vitvi04g00500	Vitvi11g00191	Vitvi07g03158	Vitvi15g00921	Vitvi05g01219	Vitvi06g00542	Vitvi08g01130	Vitvi11g00347	Vitvi09g00387	Vitvi12g00769	Vitvi12g00357	Vitvi12g00585	Vitvi19g00443	Vitvi19g00196	Vitvi18g00532	Vitvi11g00468	Vitvi12g00233	Vitvi05g01549	Vitvi14g01658	Vitvi14g01287	Vitvi16g01366	Vitvi01g01396	Vitvi15g00477	Vitvi01g00516	Vitvi06g00420	Vitvi10g01781	Vitvi18g00334	Vitvi08g01596	Vitvi05g01564	Vitvi06g00278	Vitvi10g00619	Vitvi15g01220
22.8.1	Vesicle trafficking.regulation of membrane tethering and fusion.RAB-GTPase activities	Vitvi04g00888	Vitvi05g01318	Vitvi08g01597	Vitvi08g02377	Vitvi13g00650	Vitvi07g01848	Vitvi12g00233	Vitvi02g01814	Vitvi12g02056	Vitvi07g01379	Vitvi14g01658	Vitvi13g01765	Vitvi09g00348	Vitvi13g02070	Vitvi19g00091	Vitvi18g01535	Vitvi03g00348	Vitvi15g00921	Vitvi13g00368	Vitvi06g00542	Vitvi12g02057	Vitvi13g00266	Vitvi19g00153	Vitvi11g00347	Vitvi07g01128	Vitvi16g00302	Vitvi06g00420	Vitvi10g01781	Vitvi18g01187	Vitvi08g01082	Vitvi09g00387	Vitvi12g00769	Vitvi15g00477	Vitvi02g01492	Vitvi07g01504	Vitvi17g00219	Vitvi08g01596	Vitvi10g00619
22.8.1.1	Vesicle trafficking.regulation of membrane tethering and fusion.RAB-GTPase activities.A-class RAB GTPase	Vitvi10g00619	Vitvi19g00091	Vitvi05g01318	Vitvi07g01128	Vitvi12g02056	Vitvi10g01781	Vitvi15g00921	Vitvi08g02377	Vitvi07g01504	Vitvi06g00542	Vitvi13g00368	Vitvi17g00219	Vitvi13g01765	Vitvi12g00233	Vitvi19g00153
22.8.1.2	Vesicle trafficking.regulation of membrane tethering and fusion.RAB-GTPase activities.B-class RAB GTPase	Vitvi14g01658	Vitvi12g00769
22.8.1.3	Vesicle trafficking.regulation of membrane tethering and fusion.RAB-GTPase activities.C-class RAB GTPase	Vitvi13g02070	Vitvi18g01187	Vitvi08g01596
22.8.1.4	Vesicle trafficking.regulation of membrane tethering and fusion.RAB-GTPase activities.D-class RAB GTPase	Vitvi02g01814	Vitvi12g02057	Vitvi16g00302
22.8.1.5	Vesicle trafficking.regulation of membrane tethering and fusion.RAB-GTPase activities.E-class RAB GTPase	Vitvi08g01082	Vitvi06g00420	Vitvi13g00266	Vitvi08g01597
22.8.1.6	Vesicle trafficking.regulation of membrane tethering and fusion.RAB-GTPase activities.F-class RAB GTPase	Vitvi13g00650	Vitvi04g00888	Vitvi11g00347	Vitvi09g00387
22.8.1.7	Vesicle trafficking.regulation of membrane tethering and fusion.RAB-GTPase activities.G-class RAB GTPase	Vitvi07g01848	Vitvi18g01535	Vitvi03g00348	Vitvi09g00348
22.8.1.8	Vesicle trafficking.regulation of membrane tethering and fusion.RAB-GTPase activities.H-class RAB GTPase	Vitvi02g01492	Vitvi07g01379	Vitvi15g00477
22.8.2	Vesicle trafficking.regulation of membrane tethering and fusion.RAB-GTPase-activating protein (RAB-GAP)	Vitvi01g01396	Vitvi13g00206	Vitvi07g00633	Vitvi19g00443	Vitvi05g01558	Vitvi05g01549	Vitvi11g00468	Vitvi14g01287	Vitvi05g01219	Vitvi11g00503	Vitvi05g01564	Vitvi12g00357	Vitvi16g01366	Vitvi11g01136	Vitvi19g00105	Vitvi02g00222	Vitvi08g01130
22.8.3	Vesicle trafficking.regulation of membrane tethering and fusion.RAB-GTPase guanine nucleotide exchange factor (RAB-GEF) activities	Vitvi18g03270	Vitvi18g03270	Vitvi09g00644	Vitvi01g00516	Vitvi18g00334	Vitvi01g00174	Vitvi04g00500	Vitvi06g00278	Vitvi01g00616
22.8.3.1	Vesicle trafficking.regulation of membrane tethering and fusion.RAB-GTPase guanine nucleotide exchange factor (RAB-GEF) activities.RAB5 guanine nucleotide exchange factor (VPS9)	Vitvi18g03270	Vitvi18g00334	Vitvi18g03270
22.8.3.2	Vesicle trafficking.regulation of membrane tethering and fusion.RAB-GTPase guanine nucleotide exchange factor (RAB-GEF) activities.MON1-CCZ1 RAB7 guanine nucleotide exchange factor complex	Vitvi01g00516	Vitvi06g00278
22.8.3.2.1	Vesicle trafficking.regulation of membrane tethering and fusion.RAB-GTPase guanine nucleotide exchange factor (RAB-GEF) activities.MON1-CCZ1 RAB7 guanine nucleotide exchange factor complex.component MON1/SAND	Vitvi06g00278
22.8.3.2.2	Vesicle trafficking.regulation of membrane tethering and fusion.RAB-GTPase guanine nucleotide exchange factor (RAB-GEF) activities.MON1-CCZ1 RAB7 guanine nucleotide exchange factor complex.component CCZ1	Vitvi01g00516
22.8.3.3	Vesicle trafficking.regulation of membrane tethering and fusion.RAB-GTPase guanine nucleotide exchange factor (RAB-GEF) activities.canonical RAB5 effector (EREX)	Vitvi04g00500	Vitvi09g00644
22.8.3.4	Vesicle trafficking.regulation of membrane tethering and fusion.RAB-GTPase guanine nucleotide exchange factor (RAB-GEF) activities.plant-specific RAB5 effector (PUF2)	Vitvi01g00616
22.8.3.5	Vesicle trafficking.regulation of membrane tethering and fusion.RAB-GTPase guanine nucleotide exchange factor (RAB-GEF) activities.RAB-GTPase guanine nucleotide exchange factor (LOT)	Vitvi01g00174
22.8.4	Vesicle trafficking.regulation of membrane tethering and fusion.RAB-GTPase membrane association	Vitvi11g00191	Vitvi13g00120	Vitvi13g00121	Vitvi07g00030	Vitvi19g00196	Vitvi05g01906	Vitvi07g03158	Vitvi08g01266	Vitvi09g00201	Vitvi18g00532	Vitvi03g01073	Vitvi14g02667	Vitvi07g01440	Vitvi04g01571	Vitvi15g01220	Vitvi05g01700	Vitvi12g00585
22.8.4.1	Vesicle trafficking.regulation of membrane tethering and fusion.RAB-GTPase membrane association.RAB-GTPase geranylgeranyltransferase (RGT) complex	Vitvi15g01220	Vitvi04g01571	Vitvi18g00532	Vitvi12g00585
22.8.4.1.1	Vesicle trafficking.regulation of membrane tethering and fusion.RAB-GTPase membrane association.RAB-GTPase geranylgeranyltransferase (RGT) complex.subunit alpha	Vitvi18g00532
22.8.4.1.2	Vesicle trafficking.regulation of membrane tethering and fusion.RAB-GTPase membrane association.RAB-GTPase geranylgeranyltransferase (RGT) complex.subunit beta	Vitvi15g01220	Vitvi12g00585
22.8.4.1.3	Vesicle trafficking.regulation of membrane tethering and fusion.RAB-GTPase membrane association.RAB-GTPase geranylgeranyltransferase (RGT) complex.accessory subunit	Vitvi04g01571
22.8.4.2	Vesicle trafficking.regulation of membrane tethering and fusion.RAB-GTPase membrane association.RAB-GTPase GDP-dissociation inhibitor (RAB-GDI)	Vitvi07g03158	Vitvi03g01073	Vitvi07g01440	Vitvi05g01700
22.8.4.3	Vesicle trafficking.regulation of membrane tethering and fusion.RAB-GTPase membrane association.RAB-GDI displacement factor (GDF) activities	Vitvi11g00191	Vitvi13g00120	Vitvi13g00121	Vitvi07g00030	Vitvi19g00196	Vitvi05g01906	Vitvi09g00201	Vitvi14g02667	Vitvi08g01266
22.8.4.3.1	Vesicle trafficking.regulation of membrane tethering and fusion.RAB-GTPase membrane association.RAB-GDI displacement factor (GDF) activities.A-class Rab-GDF protein	Vitvi08g01266
22.8.4.3.2	Vesicle trafficking.regulation of membrane tethering and fusion.RAB-GTPase membrane association.RAB-GDI displacement factor (GDF) activities.B-G-class Rab-GDF protein	Vitvi11g00191	Vitvi13g00120	Vitvi13g00121	Vitvi07g00030	Vitvi05g01906	Vitvi09g00201	Vitvi14g02667
22.8.4.3.3	Vesicle trafficking.regulation of membrane tethering and fusion.RAB-GTPase membrane association.RAB-GDI displacement factor (GDF) activities.H-class Rab-GDF protein	Vitvi19g00196
23	Protein translocation	Vitvi01g00368	Vitvi14g01286	Vitvi09g01011	Vitvi08g00687	Vitvi13g01256	Vitvi06g00017	Vitvi07g00527	Vitvi08g02102	Vitvi09g00319	Vitvi18g00230	Vitvi09g00402	Vitvi14g00632	Vitvi11g00263	Vitvi02g00556	Vitvi16g00194	Vitvi12g00671	Vitvi10g00586	Vitvi03g01316	Vitvi14g01964	Vitvi04g00293	Vitvi14g00381	Vitvi17g01249	Vitvi15g01468	Vitvi17g01287	Vitvi05g00508	Vitvi15g01471	Vitvi07g02014	Vitvi19g01916	Vitvi03g00848	Vitvi07g00382	Vitvi19g00660	Vitvi01g00488	Vitvi08g00687	Vitvi19g01702	Vitvi04g00125	Vitvi17g00838	Vitvi02g00284	Vitvi06g00510	Vitvi08g02102	Vitvi17g00032	Vitvi06g01661	Vitvi06g00308	Vitvi19g00462	Vitvi11g00550	Vitvi16g01130	Vitvi17g01102	Vitvi17g00607	Vitvi09g01359	Vitvi09g01079	Vitvi11g00713	Vitvi07g00027	Vitvi11g00710	Vitvi15g01384	Vitvi18g00171	Vitvi06g00053	Vitvi13g00583	Vitvi13g00089	Vitvi02g00554	Vitvi11g01106	Vitvi06g00990	Vitvi07g00302	Vitvi14g01004	Vitvi05g01264	Vitvi05g00454	Vitvi02g00309	Vitvi04g01893	Vitvi04g00497	Vitvi05g01356	Vitvi12g01613	Vitvi04g00443	Vitvi03g00385	Vitvi03g00103	Vitvi06g00700	Vitvi17g00498	Vitvi17g00246	Vitvi03g00103	Vitvi01g00190	Vitvi09g00513	Vitvi09g00089	Vitvi06g00767	Vitvi08g01444	Vitvi01g01528	Vitvi17g00024	Vitvi02g00274	Vitvi08g01716	Vitvi14g01695	Vitvi17g00728	Vitvi03g01410	Vitvi14g01545	Vitvi08g00892	Vitvi05g00829	Vitvi17g00817	Vitvi12g00706	Vitvi19g01763	Vitvi03g00180	Vitvi16g01394	Vitvi06g01401	Vitvi14g01534	Vitvi04g00377	Vitvi08g01065	Vitvi07g00677	Vitvi16g01907	Vitvi16g01908	Vitvi14g00075	Vitvi09g00627	Vitvi08g01072	Vitvi15g00760	Vitvi03g00216	Vitvi06g00466	Vitvi02g00129	Vitvi18g00799	Vitvi06g01731	Vitvi16g00155	Vitvi01g01620	Vitvi10g01213	Vitvi11g00461	Vitvi08g00739	Vitvi12g00538	Vitvi05g02241	Vitvi02g00111	Vitvi04g00322	Vitvi09g00338	Vitvi06g00671	Vitvi13g01060	Vitvi07g00270	Vitvi04g00607	Vitvi09g00643	Vitvi16g01909	Vitvi04g00150	Vitvi05g00754	Vitvi19g02003	Vitvi09g00816	Vitvi15g00613	Vitvi07g00603	Vitvi12g00866	Vitvi18g02081	Vitvi18g01006	Vitvi05g00232	Vitvi11g00967	Vitvi03g00114	Vitvi13g02052	Vitvi11g00423	Vitvi04g01677	Vitvi04g00377	Vitvi03g00375	Vitvi09g00152	Vitvi17g00067	Vitvi13g00034	Vitvi14g01695	Vitvi15g00845	Vitvi02g01848	Vitvi18g00194	Vitvi01g00700	Vitvi11g00787	Vitvi17g00240	Vitvi05g01812	Vitvi06g00225	Vitvi02g01723	Vitvi16g01070	Vitvi09g00061	Vitvi01g00613	Vitvi04g01573	Vitvi19g00076	Vitvi07g00179	Vitvi06g00442	Vitvi17g01346	Vitvi09g00838	Vitvi08g01946	Vitvi19g00933	Vitvi12g01897	Vitvi05g01587	Vitvi01g00590	Vitvi05g00182	Vitvi08g00686	Vitvi07g02508	Vitvi14g00122	Vitvi08g02195	Vitvi02g01173	Vitvi15g01571	Vitvi03g00277	Vitvi17g00206	Vitvi08g00785	Vitvi09g02041	Vitvi14g01695	Vitvi05g01382	Vitvi08g00755	Vitvi04g00633	Vitvi08g00892	Vitvi05g00294	Vitvi05g00231	Vitvi05g02244	Vitvi08g01798	Vitvi02g00950	Vitvi17g01435	Vitvi07g00135	Vitvi04g00947	Vitvi13g00540	Vitvi14g00476	Vitvi14g00696	Vitvi14g01501	Vitvi09g00312	Vitvi18g00891	Vitvi17g01298	Vitvi01g00613	Vitvi05g01765	Vitvi09g01164
23.1	Protein translocation.chloroplast	Vitvi01g00368	Vitvi14g01286	Vitvi16g01907	Vitvi16g01908	Vitvi07g00527	Vitvi09g00627	Vitvi09g00319	Vitvi18g00230	Vitvi07g00302	Vitvi16g01070	Vitvi03g00216	Vitvi05g01264	Vitvi02g00309	Vitvi18g00799	Vitvi04g00497	Vitvi16g00194	Vitvi06g00442	Vitvi01g00590	Vitvi14g01964	Vitvi05g00508	Vitvi06g00767	Vitvi16g01909	Vitvi03g00277	Vitvi05g00754	Vitvi19g02003	Vitvi08g01444	Vitvi17g00206	Vitvi19g01702	Vitvi08g00755	Vitvi04g00633	Vitvi18g02081	Vitvi18g01006	Vitvi06g00510	Vitvi05g00294	Vitvi09g01359	Vitvi03g01410	Vitvi11g00967	Vitvi03g00114	Vitvi04g01677	Vitvi02g00950	Vitvi04g00377	Vitvi03g00375	Vitvi11g00550	Vitvi07g00135	Vitvi19g00462	Vitvi14g00476	Vitvi17g00607	Vitvi06g01401	Vitvi04g00377	Vitvi11g00713	Vitvi15g00845	Vitvi09g01164
23.1.1	Protein translocation.chloroplast.outer envelope insertion system	Vitvi03g00277
23.1.1.1	Protein translocation.chloroplast.outer envelope insertion system.chaperone (AKR2)	Vitvi03g00277
23.1.2	Protein translocation.chloroplast.outer envelope TOC translocation system	Vitvi05g00294	Vitvi04g00497	Vitvi03g00114	Vitvi16g00194	Vitvi09g01164	Vitvi02g00950	Vitvi09g00627	Vitvi11g00550	Vitvi17g00206	Vitvi07g00302	Vitvi06g00510
23.1.2.1	Protein translocation.chloroplast.outer envelope TOC translocation system.translocation channel (Toc75-III)	Vitvi06g00510
23.1.2.2	Protein translocation.chloroplast.outer envelope TOC translocation system.receptor GTPase (Toc90|Toc120|Toc132|Toc159)	Vitvi05g00294	Vitvi03g00114	Vitvi07g00302	Vitvi11g00550
23.1.2.3	Protein translocation.chloroplast.outer envelope TOC translocation system.receptor GTPase (Toc33|Toc34)	Vitvi02g00950	Vitvi16g00194
23.1.2.4	Protein translocation.chloroplast.outer envelope TOC translocation system.preprotein receptor (Toc64-III)	Vitvi17g00206
23.1.2.5	Protein translocation.chloroplast.outer envelope TOC translocation system.regulatory factor (Toc12)	Vitvi09g01164
23.1.2.6	Protein translocation.chloroplast.outer envelope TOC translocation system.regulatory kinase (KOG1)	Vitvi04g00497	Vitvi09g00627
23.1.3	Protein translocation.chloroplast.inner envelope TIC translocation system	Vitvi14g01286	Vitvi16g01907	Vitvi16g01908	Vitvi09g00319	Vitvi16g01070	Vitvi05g01264	Vitvi02g00309	Vitvi18g00799	Vitvi14g01964	Vitvi06g00767	Vitvi05g00754	Vitvi19g01702	Vitvi04g00633	Vitvi08g00755	Vitvi18g02081	Vitvi18g01006	Vitvi09g01359	Vitvi04g01677	Vitvi04g00377	Vitvi03g00375	Vitvi17g00607	Vitvi06g01401	Vitvi04g00377
23.1.3.1	Protein translocation.chloroplast.inner envelope TIC translocation system.TIC-20 complex	Vitvi09g01359	Vitvi08g00755	Vitvi18g01006	Vitvi06g01401
23.1.3.1.1	Protein translocation.chloroplast.inner envelope TIC translocation system.TIC-20 complex.component Tic20-I/IV	Vitvi18g01006
23.1.3.1.2	Protein translocation.chloroplast.inner envelope TIC translocation system.TIC-20 complex.component Tic214	Vitvi09g01359
23.1.3.1.3	Protein translocation.chloroplast.inner envelope TIC translocation system.TIC-20 complex.component Tic100	Vitvi06g01401
23.1.3.1.4	Protein translocation.chloroplast.inner envelope TIC translocation system.TIC-20 complex.component Tic56	Vitvi08g00755
23.1.3.2	Protein translocation.chloroplast.inner envelope TIC translocation system.translocation channel (Tic110)	Vitvi06g00767
23.1.3.3	Protein translocation.chloroplast.inner envelope TIC translocation system.co-chaperone (Tic40)	Vitvi18g02081
23.1.3.4	Protein translocation.chloroplast.inner envelope TIC translocation system.AAA-ATPase motor complex	Vitvi14g01286	Vitvi04g01677	Vitvi09g00319	Vitvi19g01702	Vitvi17g00607	Vitvi14g01964
23.1.3.4.1	Protein translocation.chloroplast.inner envelope TIC translocation system.AAA-ATPase motor complex.FtsH12-FtsHi subcomplex	Vitvi09g00319	Vitvi14g01286	Vitvi04g01677	Vitvi19g01702
23.1.3.4.1.1	Protein translocation.chloroplast.inner envelope TIC translocation system.AAA-ATPase motor complex.FtsH12-FtsHi subcomplex.component FtsH12	Vitvi19g01702
23.1.3.4.1.2	Protein translocation.chloroplast.inner envelope TIC translocation system.AAA-ATPase motor complex.FtsH12-FtsHi subcomplex.component FtsHi	Vitvi09g00319	Vitvi14g01286	Vitvi04g01677
23.1.3.4.3	Protein translocation.chloroplast.inner envelope TIC translocation system.AAA-ATPase motor complex.malate dehydrogenase component	Vitvi14g01964	Vitvi17g00607
23.1.3.5	Protein translocation.chloroplast.inner envelope TIC translocation system.redox regulon complex	Vitvi02g00309	Vitvi16g01907	Vitvi16g01908	Vitvi03g00375	Vitvi16g01070	Vitvi04g00633
23.1.3.5.1	Protein translocation.chloroplast.inner envelope TIC translocation system.redox regulon complex.component Tic32	Vitvi02g00309	Vitvi16g01907	Vitvi16g01908	Vitvi16g01070
23.1.3.5.2	Protein translocation.chloroplast.inner envelope TIC translocation system.redox regulon complex.component Tic55	Vitvi04g00633
23.1.3.5.3	Protein translocation.chloroplast.inner envelope TIC translocation system.redox regulon complex.component Tic62	Vitvi03g00375
23.1.3.6	Protein translocation.chloroplast.inner envelope TIC translocation system.regulatory factor (Tic22)	Vitvi18g00799	Vitvi05g01264	Vitvi05g00754
23.1.3.7	Protein translocation.chloroplast.inner envelope TIC translocation system.TOC-TIC interconnecting protein (Tic236)	Vitvi04g00377	Vitvi04g00377
23.1.4	Protein translocation.chloroplast.inner envelope Sec2 post-import insertion system	Vitvi07g00135	Vitvi18g00230	Vitvi03g01410
23.1.4.1	Protein translocation.chloroplast.inner envelope Sec2 post-import insertion system.component SecA2	Vitvi18g00230
23.1.4.2	Protein translocation.chloroplast.inner envelope Sec2 post-import insertion system.component SecY2	Vitvi07g00135
23.1.4.3	Protein translocation.chloroplast.inner envelope Sec2 post-import insertion system.component SecE2	Vitvi03g01410
23.1.5	Protein translocation.chloroplast.thylakoid membrane Sec1 translocation system	Vitvi11g00967	Vitvi05g00508	Vitvi07g00527
23.1.5.1	Protein translocation.chloroplast.thylakoid membrane Sec1 translocation system.component SecA1	Vitvi07g00527
23.1.5.2	Protein translocation.chloroplast.thylakoid membrane Sec1 translocation system.component SecY1	Vitvi11g00967
23.1.5.3	Protein translocation.chloroplast.thylakoid membrane Sec1 translocation system.component SecE1	Vitvi05g00508
23.1.6	Protein translocation.chloroplast.thylakoid membrane Tat translocation system	Vitvi01g00368	Vitvi16g01909	Vitvi14g00476
23.1.6.1	Protein translocation.chloroplast.thylakoid membrane Tat translocation system.component cpTatC	Vitvi01g00368
23.1.6.2	Protein translocation.chloroplast.thylakoid membrane Tat translocation system.component Tha4	Vitvi14g00476
23.1.6.3	Protein translocation.chloroplast.thylakoid membrane Tat translocation system.component Hcf106	Vitvi16g01909
23.1.7	Protein translocation.chloroplast.thylakoid membrane SRP insertion system	Vitvi06g00442	Vitvi08g01444	Vitvi19g02003	Vitvi19g00462	Vitvi01g00590	Vitvi03g00216	Vitvi11g00713	Vitvi15g00845
23.1.7.1	Protein translocation.chloroplast.thylakoid membrane SRP insertion system.TIC-to-SRP handover factor (LTD)	Vitvi19g02003	Vitvi19g00462
23.1.7.2	Protein translocation.chloroplast.thylakoid membrane SRP insertion system.stromal sorting factor (STIC2)	Vitvi11g00713
23.1.7.3	Protein translocation.chloroplast.thylakoid membrane SRP insertion system.SRP43-SRP54 transit complex	Vitvi03g00216	Vitvi08g01444
23.1.7.3.1	Protein translocation.chloroplast.thylakoid membrane SRP insertion system.SRP43-SRP54 transit complex.component cpSRP43	Vitvi03g00216
23.1.7.3.2	Protein translocation.chloroplast.thylakoid membrane SRP insertion system.SRP43-SRP54 transit complex.component cpSRP54	Vitvi08g01444
23.1.7.4	Protein translocation.chloroplast.thylakoid membrane SRP insertion system.SRP receptor protein (cpFtsY)	Vitvi15g00845
23.1.7.5	Protein translocation.chloroplast.thylakoid membrane SRP insertion system.membrane insertase (ALB3/ALB4)	Vitvi06g00442	Vitvi01g00590
23.2	Protein translocation.mitochondrion	Vitvi07g00677	Vitvi13g00089	Vitvi08g01072	Vitvi11g01106	Vitvi02g00129	Vitvi06g00466	Vitvi11g00263	Vitvi06g01731	Vitvi03g00385	Vitvi06g00700	Vitvi17g00498	Vitvi04g00607	Vitvi17g01249	Vitvi08g02195	Vitvi03g00848	Vitvi02g01173	Vitvi19g00660	Vitvi17g00024	Vitvi02g00274	Vitvi08g01716	Vitvi07g00603	Vitvi05g01382	Vitvi12g00866	Vitvi14g01545	Vitvi13g02052	Vitvi05g00829	Vitvi17g00067	Vitvi09g00152	Vitvi12g00706	Vitvi14g01501
23.2.1	Protein translocation.mitochondrion.outer mitochondrion membrane TOM translocation system	Vitvi07g00677	Vitvi14g01545	Vitvi03g00848	Vitvi05g00829	Vitvi03g00385	Vitvi17g00498	Vitvi12g00866
23.2.1.1	Protein translocation.mitochondrion.outer mitochondrion membrane TOM translocation system.component Tom5	Vitvi17g00498
23.2.1.2	Protein translocation.mitochondrion.outer mitochondrion membrane TOM translocation system.component Tom6	Vitvi03g00385
23.2.1.4	Protein translocation.mitochondrion.outer mitochondrion membrane TOM translocation system.component Tom22	Vitvi05g00829	Vitvi07g00677
23.2.1.5	Protein translocation.mitochondrion.outer mitochondrion membrane TOM translocation system.component Tom20	Vitvi14g01545
23.2.1.6	Protein translocation.mitochondrion.outer mitochondrion membrane TOM translocation system.component Tom40	Vitvi03g00848
23.2.1.7	Protein translocation.mitochondrion.outer mitochondrion membrane TOM translocation system.component OM64	Vitvi12g00866
23.2.2	Protein translocation.mitochondrion.outer mitochondrion membrane SAM insertion system	Vitvi13g00089	Vitvi11g01106
23.2.2.1	Protein translocation.mitochondrion.outer mitochondrion membrane SAM insertion system.component SAM/Tob55	Vitvi13g00089
23.2.2.2	Protein translocation.mitochondrion.outer mitochondrion membrane SAM insertion system.component Metaxin	Vitvi11g01106
23.2.3	Protein translocation.mitochondrion.inner mitochondrion membrane TIM translocation system	Vitvi17g01249	Vitvi13g02052	Vitvi02g01173	Vitvi19g00660	Vitvi07g00603	Vitvi17g00024	Vitvi08g01072	Vitvi09g00152	Vitvi12g00706	Vitvi08g01716	Vitvi05g01382	Vitvi11g00263	Vitvi04g00607
23.2.3.1	Protein translocation.mitochondrion.inner mitochondrion membrane TIM translocation system.component Pam16	Vitvi17g00024	Vitvi05g01382
23.2.3.2	Protein translocation.mitochondrion.inner mitochondrion membrane TIM translocation system.component Pam18	Vitvi17g01249	Vitvi08g01072	Vitvi13g02052
23.2.3.3	Protein translocation.mitochondrion.inner mitochondrion membrane TIM translocation system.component Tim44	Vitvi07g00603
23.2.3.4	Protein translocation.mitochondrion.inner mitochondrion membrane TIM translocation system.component Tim17	Vitvi11g00263
23.2.3.5	Protein translocation.mitochondrion.inner mitochondrion membrane TIM translocation system.component Tim23	Vitvi09g00152	Vitvi04g00607
23.2.3.6	Protein translocation.mitochondrion.inner mitochondrion membrane TIM translocation system.component Tim21	Vitvi02g01173
23.2.3.7	Protein translocation.mitochondrion.inner mitochondrion membrane TIM translocation system.component Tim50	Vitvi19g00660	Vitvi12g00706
23.2.3.8	Protein translocation.mitochondrion.inner mitochondrion membrane TIM translocation system.component B14-7	Vitvi08g01716
23.2.4	Protein translocation.mitochondrion.inner mitochondrion membrane TIM22 insertion system	Vitvi06g01731	Vitvi08g02195	Vitvi17g00067	Vitvi02g00274	Vitvi14g01501	Vitvi06g00700	Vitvi06g00466
23.2.4.1	Protein translocation.mitochondrion.inner mitochondrion membrane TIM22 insertion system.component Tim22	Vitvi06g00700
23.2.4.2	Protein translocation.mitochondrion.inner mitochondrion membrane TIM22 insertion system.component Tim8	Vitvi14g01501	Vitvi17g00067
23.2.4.3	Protein translocation.mitochondrion.inner mitochondrion membrane TIM22 insertion system.component Tim9	Vitvi06g00466	Vitvi08g02195
23.2.4.4	Protein translocation.mitochondrion.inner mitochondrion membrane TIM22 insertion system.component Tim10	Vitvi06g01731
23.2.4.5	Protein translocation.mitochondrion.inner mitochondrion membrane TIM22 insertion system.component Tim13	Vitvi02g00274
23.2.5	Protein translocation.mitochondrion.inner mitochondrion membrane presequence-dependent insertion system	Vitvi02g00129
23.2.5.1	Protein translocation.mitochondrion.inner mitochondrion membrane presequence-dependent insertion system.membrane insertase (Oxa1)	Vitvi02g00129
23.3	Protein translocation.endoplasmic reticulum	Vitvi07g00027	Vitvi11g00710	Vitvi01g00700	Vitvi13g00583	Vitvi05g01812	Vitvi06g00225	Vitvi06g00990	Vitvi15g00760	Vitvi02g00556	Vitvi04g01573	Vitvi19g00076	Vitvi17g01346	Vitvi05g02241	Vitvi05g01587	Vitvi15g01468	Vitvi09g00643	Vitvi15g01471	Vitvi01g01528	Vitvi17g00838	Vitvi05g00231	Vitvi05g02244	Vitvi17g00032	Vitvi06g01661	Vitvi06g00308	Vitvi16g01130	Vitvi13g00540	Vitvi14g01534	Vitvi02g01848
23.3.1	Protein translocation.endoplasmic reticulum.co-translational insertion system	Vitvi07g00027	Vitvi11g00710	Vitvi01g00700	Vitvi13g00583	Vitvi05g01812	Vitvi06g00225	Vitvi06g00990	Vitvi02g00556	Vitvi19g00076	Vitvi17g01346	Vitvi05g02241	Vitvi05g01587	Vitvi15g01468	Vitvi09g00643	Vitvi15g01471	Vitvi01g01528	Vitvi17g00838	Vitvi05g00231	Vitvi05g02244	Vitvi17g00032	Vitvi06g01661	Vitvi06g00308	Vitvi16g01130	Vitvi14g01534	Vitvi02g01848
23.3.1.1	Protein translocation.endoplasmic reticulum.co-translational insertion system.SRP (signal recognition particle) complex	Vitvi07g00027	Vitvi05g00231	Vitvi09g00643	Vitvi17g00032	Vitvi01g01528	Vitvi05g01812	Vitvi05g01587
23.3.1.1.1	Protein translocation.endoplasmic reticulum.co-translational insertion system.SRP (signal recognition particle) complex.component SRP19	Vitvi05g00231	Vitvi05g01812
23.3.1.1.2	Protein translocation.endoplasmic reticulum.co-translational insertion system.SRP (signal recognition particle) complex.component SRP72	Vitvi01g01528
23.3.1.1.3	Protein translocation.endoplasmic reticulum.co-translational insertion system.SRP (signal recognition particle) complex.component SRP9	Vitvi07g00027
23.3.1.1.4	Protein translocation.endoplasmic reticulum.co-translational insertion system.SRP (signal recognition particle) complex.component SRP14	Vitvi05g01587
23.3.1.1.5	Protein translocation.endoplasmic reticulum.co-translational insertion system.SRP (signal recognition particle) complex.component SRP54	Vitvi09g00643
23.3.1.1.6	Protein translocation.endoplasmic reticulum.co-translational insertion system.SRP (signal recognition particle) complex.component SRP68	Vitvi17g00032
23.3.1.2	Protein translocation.endoplasmic reticulum.co-translational insertion system.SRP (signal recognition particle) receptor complex	Vitvi17g00838	Vitvi11g00710	Vitvi01g00700
23.3.1.2.1	Protein translocation.endoplasmic reticulum.co-translational insertion system.SRP (signal recognition particle) receptor complex.component SR-alpha	Vitvi11g00710
23.3.1.2.2	Protein translocation.endoplasmic reticulum.co-translational insertion system.SRP (signal recognition particle) receptor complex.component SR-beta	Vitvi17g00838	Vitvi01g00700
23.3.1.3	Protein translocation.endoplasmic reticulum.co-translational insertion system.Sec61 subcomplex	Vitvi15g01468	Vitvi02g00556	Vitvi19g00076	Vitvi15g01471	Vitvi05g02244	Vitvi13g00583	Vitvi06g01661	Vitvi06g00308	Vitvi17g01346	Vitvi05g02241	Vitvi14g01534	Vitvi02g01848
23.3.1.3.1	Protein translocation.endoplasmic reticulum.co-translational insertion system.Sec61 subcomplex.subunit alpha	Vitvi02g00556	Vitvi19g00076	Vitvi02g01848
23.3.1.3.2	Protein translocation.endoplasmic reticulum.co-translational insertion system.Sec61 subcomplex.subunit beta	Vitvi15g01468	Vitvi15g01471	Vitvi05g02244	Vitvi13g00583	Vitvi06g01661	Vitvi06g00308	Vitvi05g02241
23.3.1.3.3	Protein translocation.endoplasmic reticulum.co-translational insertion system.Sec61 subcomplex.subunit gamma	Vitvi14g01534	Vitvi17g01346
23.3.1.4	Protein translocation.endoplasmic reticulum.co-translational insertion system.accessory component Sec62	Vitvi06g00225
23.3.1.5	Protein translocation.endoplasmic reticulum.co-translational insertion system.accessory component Sec63	Vitvi16g01130
23.3.1.6	Protein translocation.endoplasmic reticulum.co-translational insertion system.accessory component TPR7	Vitvi06g00990
23.3.2	Protein translocation.endoplasmic reticulum.GET post-translational insertion system	Vitvi13g00540	Vitvi04g01573	Vitvi15g00760
23.3.2.1	Protein translocation.endoplasmic reticulum.GET post-translational insertion system.component GET3	Vitvi15g00760
23.3.2.2	Protein translocation.endoplasmic reticulum.GET post-translational insertion system.component GET1	Vitvi04g01573
23.3.2.3	Protein translocation.endoplasmic reticulum.GET post-translational insertion system.GET4-GET5 scaffold subcomplex	Vitvi13g00540
23.3.2.3.1	Protein translocation.endoplasmic reticulum.GET post-translational insertion system.GET4-GET5 scaffold subcomplex.GET3-recruitment component GET4	Vitvi13g00540
23.4	Protein translocation.peroxisome	Vitvi07g02014	Vitvi17g00817	Vitvi02g00554	Vitvi04g00150	Vitvi10g01213	Vitvi10g00586	Vitvi17g00240	Vitvi19g00933	Vitvi12g00538	Vitvi14g00696	Vitvi04g00322	Vitvi09g00338	Vitvi17g00246	Vitvi07g00270	Vitvi18g00194
23.4.1	Protein translocation.peroxisome.importomer translocation system	Vitvi07g02014	Vitvi17g00817	Vitvi04g00150	Vitvi10g01213	Vitvi10g00586	Vitvi19g00933	Vitvi12g00538	Vitvi14g00696	Vitvi04g00322	Vitvi09g00338	Vitvi07g00270	Vitvi18g00194
23.4.1.1	Protein translocation.peroxisome.importomer translocation system.cargo-receptor system	Vitvi19g00933	Vitvi10g00586
23.4.1.1.1	Protein translocation.peroxisome.importomer translocation system.cargo-receptor system.component Pex5	Vitvi19g00933
23.4.1.1.2	Protein translocation.peroxisome.importomer translocation system.cargo-receptor system.component Pex7	Vitvi10g00586
23.4.1.2	Protein translocation.peroxisome.importomer translocation system.cargo-receptor docking complex	Vitvi17g00817
23.4.1.2.2	Protein translocation.peroxisome.importomer translocation system.cargo-receptor docking complex.component Pex14	Vitvi17g00817
23.4.1.3	Protein translocation.peroxisome.importomer translocation system.receptor monoubiquitination system	Vitvi12g00538	Vitvi14g00696	Vitvi04g00322	Vitvi18g00194
23.4.1.3.1	Protein translocation.peroxisome.importomer translocation system.receptor monoubiquitination system.component Pex4	Vitvi04g00322
23.4.1.3.2	Protein translocation.peroxisome.importomer translocation system.receptor monoubiquitination system.component Pex12	Vitvi14g00696
23.4.1.3.3	Protein translocation.peroxisome.importomer translocation system.receptor monoubiquitination system.component Pex22	Vitvi12g00538	Vitvi18g00194
23.4.1.4	Protein translocation.peroxisome.importomer translocation system.receptor polyubiquitination system	Vitvi04g00150	Vitvi09g00338
23.4.1.4.1	Protein translocation.peroxisome.importomer translocation system.receptor polyubiquitination system.component Pex2	Vitvi09g00338
23.4.1.4.2	Protein translocation.peroxisome.importomer translocation system.receptor polyubiquitination system.component Pex10	Vitvi04g00150
23.4.1.5	Protein translocation.peroxisome.importomer translocation system.receptor export system	Vitvi07g00270	Vitvi07g02014	Vitvi10g01213
23.4.1.5.1	Protein translocation.peroxisome.importomer translocation system.receptor export system.Pex1-Pex6 subcomplex	Vitvi07g00270	Vitvi10g01213
23.4.1.5.1.1	Protein translocation.peroxisome.importomer translocation system.receptor export system.Pex1-Pex6 subcomplex.component Pex1	Vitvi10g01213
23.4.1.5.1.2	Protein translocation.peroxisome.importomer translocation system.receptor export system.Pex1-Pex6 subcomplex.component Pex6	Vitvi07g00270
23.4.1.5.2	Protein translocation.peroxisome.importomer translocation system.receptor export system.PEX1-PEX6 recruitment component APM9	Vitvi07g02014
23.4.2	Protein translocation.peroxisome.PEX19 insertion system	Vitvi17g00246	Vitvi02g00554	Vitvi17g00240
23.4.2.1	Protein translocation.peroxisome.PEX19 insertion system.component Pex19	Vitvi02g00554
23.4.2.2	Protein translocation.peroxisome.PEX19 insertion system.component Pex3	Vitvi17g00246	Vitvi17g00240
23.5	Protein translocation.nucleus	Vitvi08g00687	Vitvi09g01011	Vitvi13g01256	Vitvi06g00017	Vitvi08g02102	Vitvi09g00402	Vitvi14g00632	Vitvi12g00671	Vitvi03g01316	Vitvi04g00293	Vitvi14g00381	Vitvi17g01287	Vitvi19g01916	Vitvi07g00382	Vitvi01g00488	Vitvi08g00687	Vitvi04g00125	Vitvi02g00284	Vitvi08g02102	Vitvi17g01102	Vitvi09g01079	Vitvi18g00171	Vitvi15g01384	Vitvi06g00053	Vitvi14g01004	Vitvi05g00454	Vitvi04g01893	Vitvi05g01356	Vitvi12g01613	Vitvi04g00443	Vitvi03g00103	Vitvi03g00103	Vitvi01g00190	Vitvi09g00513	Vitvi09g00089	Vitvi14g01695	Vitvi17g00728	Vitvi08g00892	Vitvi19g01763	Vitvi03g00180	Vitvi16g01394	Vitvi08g01065	Vitvi14g00075	Vitvi16g00155	Vitvi01g01620	Vitvi11g00461	Vitvi02g00111	Vitvi06g00671	Vitvi13g01060	Vitvi09g00816	Vitvi15g00613	Vitvi05g00232	Vitvi11g00423	Vitvi13g00034	Vitvi14g01695	Vitvi11g00787	Vitvi02g01723	Vitvi09g00061	Vitvi01g00613	Vitvi07g00179	Vitvi09g00838	Vitvi08g01946	Vitvi12g01897	Vitvi05g00182	Vitvi08g00686	Vitvi07g02508	Vitvi14g00122	Vitvi15g01571	Vitvi09g02041	Vitvi14g01695	Vitvi08g00892	Vitvi08g01798	Vitvi04g00947	Vitvi18g00891	Vitvi09g00312	Vitvi17g01298	Vitvi01g00613	Vitvi05g01765	Vitvi08g00739
23.5.1	Protein translocation.nucleus.nucleocytoplasmic transport	Vitvi08g00687	Vitvi09g01011	Vitvi13g01256	Vitvi06g00017	Vitvi08g02102	Vitvi09g00402	Vitvi14g00632	Vitvi12g00671	Vitvi03g01316	Vitvi04g00293	Vitvi14g00381	Vitvi17g01287	Vitvi19g01916	Vitvi07g00382	Vitvi01g00488	Vitvi08g00687	Vitvi04g00125	Vitvi02g00284	Vitvi08g02102	Vitvi17g01102	Vitvi09g01079	Vitvi18g00171	Vitvi15g01384	Vitvi06g00053	Vitvi14g01004	Vitvi05g00454	Vitvi04g01893	Vitvi05g01356	Vitvi12g01613	Vitvi04g00443	Vitvi03g00103	Vitvi03g00103	Vitvi01g00190	Vitvi09g00513	Vitvi09g00089	Vitvi14g01695	Vitvi17g00728	Vitvi08g00892	Vitvi19g01763	Vitvi03g00180	Vitvi16g01394	Vitvi08g01065	Vitvi14g00075	Vitvi16g00155	Vitvi01g01620	Vitvi11g00461	Vitvi02g00111	Vitvi06g00671	Vitvi13g01060	Vitvi09g00816	Vitvi15g00613	Vitvi05g00232	Vitvi11g00423	Vitvi13g00034	Vitvi14g01695	Vitvi11g00787	Vitvi02g01723	Vitvi09g00061	Vitvi01g00613	Vitvi07g00179	Vitvi09g00838	Vitvi08g01946	Vitvi12g01897	Vitvi05g00182	Vitvi08g00686	Vitvi07g02508	Vitvi14g00122	Vitvi15g01571	Vitvi09g02041	Vitvi14g01695	Vitvi08g00892	Vitvi08g01798	Vitvi04g00947	Vitvi18g00891	Vitvi09g00312	Vitvi17g01298	Vitvi01g00613	Vitvi05g01765	Vitvi08g00739
23.5.1.1	Protein translocation.nucleus.nucleocytoplasmic transport.nuclear pore complex (NPC)	Vitvi15g01384	Vitvi09g01011	Vitvi11g00787	Vitvi06g00017	Vitvi08g02102	Vitvi02g01723	Vitvi09g00061	Vitvi09g00402	Vitvi01g00613	Vitvi12g00671	Vitvi01g01620	Vitvi11g00461	Vitvi09g00838	Vitvi08g01946	Vitvi12g01613	Vitvi02g00111	Vitvi03g01316	Vitvi03g00103	Vitvi13g01060	Vitvi07g02508	Vitvi03g00103	Vitvi04g00293	Vitvi09g00816	Vitvi15g00613	Vitvi01g00488	Vitvi09g02041	Vitvi14g01695	Vitvi14g01695	Vitvi02g00284	Vitvi08g02102	Vitvi09g01079	Vitvi17g01102	Vitvi13g00034	Vitvi19g01763	Vitvi09g00312	Vitvi14g01695	Vitvi01g00613
23.5.1.1.1	Protein translocation.nucleus.nucleocytoplasmic transport.nuclear pore complex (NPC).outer ring	Vitvi08g02102	Vitvi11g00787	Vitvi09g00816	Vitvi12g00671	Vitvi08g02102	Vitvi09g00838	Vitvi12g01613	Vitvi02g00111	Vitvi01g00613	Vitvi03g01316	Vitvi02g01723	Vitvi09g00061	Vitvi01g00613	Vitvi04g00293
23.5.1.1.1.1	Protein translocation.nucleus.nucleocytoplasmic transport.nuclear pore complex (NPC).outer ring.scaffold nucleoporin (NUP160)	Vitvi03g01316
23.5.1.1.1.2	Protein translocation.nucleus.nucleocytoplasmic transport.nuclear pore complex (NPC).outer ring.scaffold nucleoporin (NUP107)	Vitvi09g00061
23.5.1.1.1.3	Protein translocation.nucleus.nucleocytoplasmic transport.nuclear pore complex (NPC).outer ring.scaffold nucleoporin (NUP133)	Vitvi12g00671
23.5.1.1.1.4	Protein translocation.nucleus.nucleocytoplasmic transport.nuclear pore complex (NPC).outer ring.scaffold nucleoporin (NUP96)	Vitvi09g00816
23.5.1.1.1.5	Protein translocation.nucleus.nucleocytoplasmic transport.nuclear pore complex (NPC).outer ring.scaffold nucleoporin (NUP75/85)	Vitvi04g00293
23.5.1.1.1.6	Protein translocation.nucleus.nucleocytoplasmic transport.nuclear pore complex (NPC).outer ring.scaffold nucleoporin (NUP43)	Vitvi11g00787
23.5.1.1.1.7	Protein translocation.nucleus.nucleocytoplasmic transport.nuclear pore complex (NPC).outer ring.scaffold nucleoporin (SEH1)	Vitvi02g00111
23.5.1.1.1.8	Protein translocation.nucleus.nucleocytoplasmic transport.nuclear pore complex (NPC).outer ring.scaffold nucleoporin (ALADIN)	Vitvi08g02102	Vitvi08g02102
23.5.1.1.1.9	Protein translocation.nucleus.nucleocytoplasmic transport.nuclear pore complex (NPC).outer ring.scaffold nucleoporin (GLE1)	Vitvi01g00613	Vitvi01g00613
23.5.1.1.1.10	Protein translocation.nucleus.nucleocytoplasmic transport.nuclear pore complex (NPC).outer ring.scaffold nucleoporin (RAE1)	Vitvi12g01613	Vitvi09g00838
23.5.1.1.1.11	Protein translocation.nucleus.nucleocytoplasmic transport.nuclear pore complex (NPC).outer ring.scaffold nucleoporin (ELYS)	Vitvi02g01723
23.5.1.1.2	Protein translocation.nucleus.nucleocytoplasmic transport.nuclear pore complex (NPC).inner ring	Vitvi15g01384	Vitvi11g00461	Vitvi01g00488	Vitvi09g02041	Vitvi03g00103	Vitvi03g00103
23.5.1.1.2.1	Protein translocation.nucleus.nucleocytoplasmic transport.nuclear pore complex (NPC).inner ring.scaffold nucleoporin (NUP205)	Vitvi11g00461
23.5.1.1.2.2	Protein translocation.nucleus.nucleocytoplasmic transport.nuclear pore complex (NPC).inner ring.scaffold nucleoporin (NUP188)	Vitvi03g00103	Vitvi03g00103
23.5.1.1.2.3	Protein translocation.nucleus.nucleocytoplasmic transport.nuclear pore complex (NPC).inner ring.scaffold nucleoporin (NUP155)	Vitvi09g02041	Vitvi01g00488	Vitvi15g01384
23.5.1.1.3	Protein translocation.nucleus.nucleocytoplasmic transport.nuclear pore complex (NPC).linker subcomplex	Vitvi13g00034	Vitvi08g01946
23.5.1.1.3.1	Protein translocation.nucleus.nucleocytoplasmic transport.nuclear pore complex (NPC).linker subcomplex.scaffold nucleoporin (NUP93)	Vitvi08g01946
23.5.1.1.3.2	Protein translocation.nucleus.nucleocytoplasmic transport.nuclear pore complex (NPC).linker subcomplex.scaffold nucleoporin (NUP88)	Vitvi13g00034
23.5.1.1.4	Protein translocation.nucleus.nucleocytoplasmic transport.nuclear pore complex (NPC).transmembrane ring	Vitvi14g01695	Vitvi14g01695	Vitvi14g01695	Vitvi17g01102
23.5.1.1.4.1	Protein translocation.nucleus.nucleocytoplasmic transport.nuclear pore complex (NPC).transmembrane ring.nucleoporin (GP210)	Vitvi14g01695	Vitvi14g01695	Vitvi14g01695
23.5.1.1.4.2	Protein translocation.nucleus.nucleocytoplasmic transport.nuclear pore complex (NPC).transmembrane ring.nucleoporin (NDC1)	Vitvi17g01102
23.5.1.1.5	Protein translocation.nucleus.nucleocytoplasmic transport.nuclear pore complex (NPC).nuclear basket	Vitvi09g00402	Vitvi19g01763	Vitvi13g01060
23.5.1.1.5.1	Protein translocation.nucleus.nucleocytoplasmic transport.nuclear pore complex (NPC).nuclear basket.nucleoporin (NUP50)	Vitvi09g00402
23.5.1.1.5.2	Protein translocation.nucleus.nucleocytoplasmic transport.nuclear pore complex (NPC).nuclear basket.nucleoporin (NUA)	Vitvi19g01763
23.5.1.1.5.3	Protein translocation.nucleus.nucleocytoplasmic transport.nuclear pore complex (NPC).nuclear basket.nucleoporin (NUP1/NUP136)	Vitvi13g01060
23.5.1.1.6	Protein translocation.nucleus.nucleocytoplasmic transport.nuclear pore complex (NPC).central subcomplex	Vitvi15g00613	Vitvi01g01620	Vitvi09g00312	Vitvi07g02508	Vitvi02g00284
23.5.1.1.6.1	Protein translocation.nucleus.nucleocytoplasmic transport.nuclear pore complex (NPC).central subcomplex.nucleoporin (NUP98)	Vitvi02g00284
23.5.1.1.6.2	Protein translocation.nucleus.nucleocytoplasmic transport.nuclear pore complex (NPC).central subcomplex.nucleoporin (NUP62)	Vitvi15g00613
23.5.1.1.6.3	Protein translocation.nucleus.nucleocytoplasmic transport.nuclear pore complex (NPC).central subcomplex.nucleoporin (NUP58)	Vitvi07g02508
23.5.1.1.6.4	Protein translocation.nucleus.nucleocytoplasmic transport.nuclear pore complex (NPC).central subcomplex.nucleoporin (NUP54)	Vitvi01g01620
23.5.1.1.6.5	Protein translocation.nucleus.nucleocytoplasmic transport.nuclear pore complex (NPC).central subcomplex.nucleoporin (NUP35)	Vitvi09g00312
23.5.1.1.7	Protein translocation.nucleus.nucleocytoplasmic transport.nuclear pore complex (NPC).cytoplasmic filaments	Vitvi09g01079	Vitvi06g00017	Vitvi09g01011
23.5.1.1.7.1	Protein translocation.nucleus.nucleocytoplasmic transport.nuclear pore complex (NPC).cytoplasmic filaments.nucleoporin (NUP214)	Vitvi09g01079	Vitvi06g00017
23.5.1.1.7.2	Protein translocation.nucleus.nucleocytoplasmic transport.nuclear pore complex (NPC).cytoplasmic filaments.nucleoporin (CG1)	Vitvi09g01011
23.5.1.2	Protein translocation.nucleus.nucleocytoplasmic transport.karyopherin beta transport receptors	Vitvi18g00171	Vitvi06g00053	Vitvi08g00687	Vitvi13g01256	Vitvi14g01004	Vitvi14g00632	Vitvi16g00155	Vitvi05g01356	Vitvi12g01897	Vitvi05g00182	Vitvi14g00381	Vitvi01g00190	Vitvi09g00089	Vitvi15g01571	Vitvi08g00687	Vitvi05g00232	Vitvi17g00728	Vitvi08g00892	Vitvi08g00892	Vitvi08g01798	Vitvi04g00947	Vitvi03g00180	Vitvi16g01394	Vitvi08g00739
23.5.1.2.1	Protein translocation.nucleus.nucleocytoplasmic transport.karyopherin beta transport receptors.import karyopherin (IMB1)	Vitvi16g01394	Vitvi08g00739
23.5.1.2.2	Protein translocation.nucleus.nucleocytoplasmic transport.karyopherin beta transport receptors.import karyopherin (IMB2)	Vitvi18g00171	Vitvi03g00180
23.5.1.2.3	Protein translocation.nucleus.nucleocytoplasmic transport.karyopherin beta transport receptors.import karyopherin (IMB3)	Vitvi08g01798	Vitvi04g00947	Vitvi06g00053
23.5.1.2.4	Protein translocation.nucleus.nucleocytoplasmic transport.karyopherin beta transport receptors.import karyopherin (IMB4)	Vitvi12g01897
23.5.1.2.5	Protein translocation.nucleus.nucleocytoplasmic transport.karyopherin beta transport receptors.import karyopherin (IMB5)	Vitvi01g00190
23.5.1.2.6	Protein translocation.nucleus.nucleocytoplasmic transport.karyopherin beta transport receptors.import karyopherin (KA120)	Vitvi08g00687	Vitvi08g00687
23.5.1.2.7	Protein translocation.nucleus.nucleocytoplasmic transport.karyopherin beta transport receptors.import karyopherin (IPO8)	Vitvi05g01356
23.5.1.2.8	Protein translocation.nucleus.nucleocytoplasmic transport.karyopherin beta transport receptors.export karyopherin (XPO1)	Vitvi14g01004	Vitvi16g00155
23.5.1.2.9	Protein translocation.nucleus.nucleocytoplasmic transport.karyopherin beta transport receptors.export karyopherin (XPO2)	Vitvi15g01571
23.5.1.2.10	Protein translocation.nucleus.nucleocytoplasmic transport.karyopherin beta transport receptors.export karyopherin (XPO3/XPOT)	Vitvi09g00089
23.5.1.2.11	Protein translocation.nucleus.nucleocytoplasmic transport.karyopherin beta transport receptors.transport karyopherin (XPO4)	Vitvi14g00632
23.5.1.2.12	Protein translocation.nucleus.nucleocytoplasmic transport.karyopherin beta transport receptors.transport karyopherin (XPO5)	Vitvi14g00381
23.5.1.2.13	Protein translocation.nucleus.nucleocytoplasmic transport.karyopherin beta transport receptors.export karyopherin (XPO7)	Vitvi08g00892	Vitvi08g00892	Vitvi13g01256
23.5.1.2.14	Protein translocation.nucleus.nucleocytoplasmic transport.karyopherin beta transport receptors.transport karyopherin (TNPO3)	Vitvi17g00728
23.5.1.2.15	Protein translocation.nucleus.nucleocytoplasmic transport.karyopherin beta transport receptors.transport karyopherin (PLANTKAP)	Vitvi05g00232	Vitvi05g00182
23.5.1.3	Protein translocation.nucleus.nucleocytoplasmic transport.importin alpha adaptor proteins	Vitvi14g00122	Vitvi07g00382	Vitvi14g00075	Vitvi17g01298	Vitvi08g01065	Vitvi05g01765	Vitvi17g01287
23.5.1.4	Protein translocation.nucleus.nucleocytoplasmic transport.Ran GTPase	Vitvi04g01893	Vitvi09g00513	Vitvi11g00423	Vitvi18g00891	Vitvi04g00443
23.5.1.5	Protein translocation.nucleus.nucleocytoplasmic transport.GTPase activating component Ran-GAP	Vitvi05g00454	Vitvi07g00179	Vitvi19g01916
23.5.1.6	Protein translocation.nucleus.nucleocytoplasmic transport.GTPase activation accessory protein (RanBP1)	Vitvi08g00686	Vitvi06g00671	Vitvi04g00125
23.6	Protein translocation.plasmodesmata intercellular trafficking	Vitvi08g00785	Vitvi17g01435
23.6.1	Protein translocation.plasmodesmata intercellular trafficking.regulatory protein (SIEL)	Vitvi08g00785
23.6.2	Protein translocation.plasmodesmata intercellular trafficking.regulatory protein (MPB2C)	Vitvi17g01435
24	Solute transport	Vitvi19g00205	Vitvi06g01729	Vitvi05g00582	Vitvi06g00738	Vitvi04g00725	Vitvi01g00815	Vitvi08g00847	Vitvi07g02900	Vitvi02g00561	Vitvi09g00350	Vitvi11g01086	Vitvi06g00637	Vitvi17g00912	Vitvi09g00206	Vitvi04g00715	Vitvi06g01128	Vitvi06g01126	Vitvi18g00585	Vitvi05g00873	Vitvi05g00633	Vitvi06g00386	Vitvi07g00534	Vitvi09g00295	Vitvi18g01307	Vitvi10g00108	Vitvi10g00109	Vitvi13g01564	Vitvi11g01201	Vitvi14g01833	Vitvi14g01835	Vitvi13g00365	Vitvi04g00616	Vitvi08g00942	Vitvi07g03053	Vitvi04g01771	Vitvi13g01427	Vitvi07g00266	Vitvi09g00484	Vitvi06g00201	Vitvi17g00541	Vitvi04g01708	Vitvi18g02427	Vitvi02g01850	Vitvi03g00126	Vitvi07g00029	Vitvi05g00866	Vitvi03g00244	Vitvi09g01291	Vitvi15g00758	Vitvi19g01657	Vitvi03g01834	Vitvi13g02101	Vitvi06g01231	Vitvi19g02057	Vitvi06g01293	Vitvi10g01645	Vitvi08g00977	Vitvi03g01759	Vitvi17g00187	Vitvi11g00336	Vitvi06g01950	Vitvi04g01813	Vitvi04g00182	Vitvi01g01072	Vitvi01g00814	Vitvi18g00290	Vitvi01g00181	Vitvi18g01947	Vitvi06g01949	Vitvi18g01268	Vitvi17g00091	Vitvi13g00515	Vitvi06g01334	Vitvi15g00693	Vitvi12g01604	Vitvi15g01057	Vitvi04g00466	Vitvi06g00281	Vitvi13g00676	Vitvi05g01956	Vitvi10g01690	Vitvi19g01748	Vitvi19g01747	Vitvi19g01845	Vitvi04g01158	Vitvi08g01577	Vitvi16g01188	Vitvi15g01758	Vitvi13g01095	Vitvi05g00548	Vitvi02g00466	Vitvi09g00377	Vitvi02g00103	Vitvi06g00761	Vitvi03g00191	Vitvi18g01043	Vitvi09g00189	Vitvi08g00078	Vitvi09g00302	Vitvi06g01300	Vitvi19g00467	Vitvi06g00789	Vitvi06g01404	Vitvi01g01555	Vitvi19g00378	Vitvi11g00505	Vitvi18g01224	Vitvi08g00636	Vitvi17g00264	Vitvi06g00928	Vitvi10g01782	Vitvi03g01288	Vitvi07g01890	Vitvi18g02611	Vitvi04g00583	Vitvi09g01129	Vitvi18g01148	Vitvi14g01951	Vitvi02g01365	Vitvi04g01235	Vitvi19g00726	Vitvi17g00044	Vitvi13g00883	Vitvi08g01448	Vitvi14g01529	Vitvi12g00429	Vitvi04g00712	Vitvi18g00584	Vitvi19g00224	Vitvi07g00657	Vitvi19g02051	Vitvi01g00371	Vitvi04g00440	Vitvi03g00556	Vitvi04g00696	Vitvi15g00434	Vitvi11g00068	Vitvi02g00081	Vitvi07g01898	Vitvi04g00439	Vitvi11g00357	Vitvi08g00222	Vitvi06g01010	Vitvi08g00076	Vitvi01g00211	Vitvi13g00175	Vitvi06g01462	Vitvi11g01084	Vitvi01g00253	Vitvi14g00305	Vitvi18g03266	Vitvi18g02396	Vitvi18g00643	Vitvi09g01947	Vitvi09g00470	Vitvi01g00656	Vitvi09g00366	Vitvi18g02403	Vitvi02g01224	Vitvi10g00777	Vitvi13g01611	Vitvi17g00258	Vitvi08g01277	Vitvi18g00363	Vitvi06g01730	Vitvi01g00203	Vitvi07g01595	Vitvi14g01898	Vitvi02g00337	Vitvi02g01382	Vitvi05g00359	Vitvi18g03360	Vitvi12g00433	Vitvi06g00541	Vitvi08g01493	Vitvi07g01424	Vitvi07g00537	Vitvi08g01364	Vitvi02g00415	Vitvi17g00793	Vitvi10g00899	Vitvi01g00121	Vitvi18g02610	Vitvi07g01434	Vitvi11g00201	Vitvi04g00391	Vitvi15g00877	Vitvi19g02054	Vitvi01g01071	Vitvi04g00449	Vitvi04g00559	Vitvi18g02617	Vitvi07g01623	Vitvi09g01458	Vitvi09g00006	Vitvi09g01141	Vitvi13g00646	Vitvi03g00842	Vitvi18g02210	Vitvi13g00783	Vitvi02g00073	Vitvi12g02411	Vitvi14g00311	Vitvi04g00736	Vitvi14g01433	Vitvi14g02499	Vitvi02g00083	Vitvi12g00772	Vitvi12g00773	Vitvi05g00464	Vitvi14g00101	Vitvi03g00192	Vitvi04g00416	Vitvi12g02110	Vitvi14g01235	Vitvi08g00684	Vitvi06g00514	Vitvi02g01754	Vitvi12g02125	Vitvi19g00645	Vitvi19g01726	Vitvi19g00024	Vitvi10g01667	Vitvi16g00163	Vitvi01g00812	Vitvi06g00726	Vitvi04g01970	Vitvi01g00039	Vitvi18g02067	Vitvi01g00343	Vitvi06g00242	Vitvi01g01859	Vitvi10g00107	Vitvi06g00610	Vitvi14g01798	Vitvi19g02322	Vitvi05g00600	Vitvi10g01786	Vitvi15g00759	Vitvi01g00386	Vitvi13g00012	Vitvi09g00462	Vitvi09g00463	Vitvi16g01728	Vitvi06g00268	Vitvi04g00385	Vitvi18g00266	Vitvi06g00216	Vitvi11g00259	Vitvi06g01421	Vitvi06g01422	Vitvi06g01423	Vitvi18g00241	Vitvi08g01038	Vitvi01g00650	Vitvi12g00284	Vitvi19g00136	Vitvi01g01049	Vitvi12g02387	Vitvi01g00930	Vitvi06g00985	Vitvi18g02644	Vitvi04g00365	Vitvi08g01004	Vitvi13g00991	Vitvi14g01865	Vitvi04g02295	Vitvi12g00431	Vitvi19g00145	Vitvi07g00578	Vitvi03g01833	Vitvi11g00666	Vitvi01g00108	Vitvi13g00252	Vitvi04g01162	Vitvi12g02265	Vitvi12g02266	Vitvi19g01671	Vitvi07g01470	Vitvi01g00655	Vitvi17g00210	Vitvi11g01346	Vitvi18g00059	Vitvi06g00843	Vitvi18g00557	Vitvi14g02580	Vitvi09g00340	Vitvi07g02059	Vitvi01g00813	Vitvi19g01848	Vitvi19g01849	Vitvi19g01863	Vitvi08g00151	Vitvi06g01464	Vitvi16g00089	Vitvi13g00197	Vitvi14g01805	Vitvi16g01210	Vitvi16g01144	Vitvi16g01984	Vitvi12g00111	Vitvi08g01111	Vitvi05g00443	Vitvi17g00768	Vitvi04g00423	Vitvi18g00237	Vitvi04g01274	Vitvi18g01320	Vitvi02g00295	Vitvi07g01893	Vitvi09g00399	Vitvi13g00683	Vitvi02g00066	Vitvi19g00760	Vitvi06g00737	Vitvi13g00134	Vitvi05g00599	Vitvi05g00733	Vitvi07g01642	Vitvi15g00010	Vitvi04g00425	Vitvi17g01633	Vitvi14g00307	Vitvi14g00308	Vitvi18g00310	Vitvi11g00196	Vitvi08g01611	Vitvi01g00255	Vitvi15g01072	Vitvi02g00086	Vitvi06g00262	Vitvi13g01566	Vitvi18g01991	Vitvi15g01107	Vitvi07g01779	Vitvi04g01746	Vitvi18g02153	Vitvi08g01480	Vitvi05g01350	Vitvi02g00320	Vitvi18g01058	Vitvi18g00855	Vitvi09g01161	Vitvi11g00412	Vitvi06g00106	Vitvi14g01806	Vitvi10g00259	Vitvi07g02796	Vitvi01g01962	Vitvi16g00659	Vitvi04g00561	Vitvi04g00563	Vitvi19g01774	Vitvi16g01197	Vitvi19g01405	Vitvi06g00672	Vitvi11g00626	Vitvi14g01832	Vitvi03g00122	Vitvi19g02052	Vitvi18g02567	Vitvi14g00015	Vitvi01g00423	Vitvi19g00631	Vitvi01g00563	Vitvi03g00803	Vitvi05g00377	Vitvi01g01061	Vitvi19g00429	Vitvi15g01017	Vitvi09g00473	Vitvi18g01602	Vitvi02g00451	Vitvi09g00489	Vitvi03g00186	Vitvi04g00701	Vitvi04g00703	Vitvi08g01028	Vitvi14g01479	Vitvi06g00720	Vitvi04g00211	Vitvi11g01087	Vitvi03g00246	Vitvi19g01729	Vitvi06g00193	Vitvi04g02308	Vitvi07g02901	Vitvi10g00334	Vitvi10g01362	Vitvi07g00470	Vitvi13g01559	Vitvi11g00454	Vitvi04g01596	Vitvi03g00550	Vitvi08g02371	Vitvi04g01805	Vitvi19g00566	Vitvi18g03112	Vitvi16g01538	Vitvi01g00512	Vitvi14g01560	Vitvi19g00269	Vitvi17g00759	Vitvi18g00056	Vitvi04g01151	Vitvi04g01748	Vitvi04g01599	Vitvi11g01251	Vitvi06g00348	Vitvi08g00152	Vitvi05g00785	Vitvi02g01806	Vitvi05g00577	Vitvi05g01900	Vitvi09g00294	Vitvi11g00545	Vitvi08g01313	Vitvi18g02003	Vitvi05g01263	Vitvi05g00262	Vitvi12g00201	Vitvi17g00333	Vitvi05g00432	Vitvi15g00925	Vitvi12g00516	Vitvi01g00780	Vitvi18g00228	Vitvi04g01392	Vitvi02g00203	Vitvi08g01879	Vitvi05g00465	Vitvi18g01999	Vitvi19g00592	Vitvi17g00782	Vitvi07g01906	Vitvi10g00888	Vitvi19g00300	Vitvi14g00458	Vitvi10g00537	Vitvi09g00500	Vitvi07g01862	Vitvi18g00541	Vitvi04g00734	Vitvi17g01016	Vitvi12g01616	Vitvi01g02223	Vitvi09g00760	Vitvi13g00156	Vitvi14g01696	Vitvi17g00527	Vitvi07g01585	Vitvi04g00426	Vitvi10g00902	Vitvi10g00037	Vitvi06g01447	Vitvi06g01448	Vitvi11g01285	Vitvi17g00915	Vitvi15g00244	Vitvi03g00151	Vitvi04g00109	Vitvi07g03112	Vitvi19g00922	Vitvi14g01783	Vitvi17g01236	Vitvi02g01179	Vitvi17g00547	Vitvi18g00943	Vitvi10g01116	Vitvi18g03109	Vitvi15g00754	Vitvi02g01375	Vitvi07g00207	Vitvi18g01159	Vitvi01g00390	Vitvi03g00199	Vitvi11g01075	Vitvi07g01981	Vitvi08g01762	Vitvi16g01371	Vitvi18g01648	Vitvi04g01961	Vitvi05g00936	Vitvi11g00400	Vitvi15g00478	Vitvi01g00791	Vitvi13g01102	Vitvi12g00907	Vitvi02g00683	Vitvi14g01165	Vitvi03g00033	Vitvi17g01183	Vitvi01g00959	Vitvi07g01407	Vitvi06g00831	Vitvi08g00053	Vitvi01g00053	Vitvi13g00766	Vitvi01g00411	Vitvi18g01986	Vitvi01g00833	Vitvi16g01913	Vitvi14g00086	Vitvi16g01320	Vitvi09g00603	Vitvi19g00641	Vitvi12g00222	Vitvi12g02263	Vitvi06g00215	Vitvi09g00693	Vitvi02g01167	Vitvi08g01039	Vitvi01g00513	Vitvi18g01988	Vitvi08g00153	Vitvi05g00590	Vitvi05g00592	Vitvi18g03069	Vitvi08g00091	Vitvi09g00217	Vitvi04g00494	Vitvi10g01267	Vitvi18g00664	Vitvi10g00247	Vitvi03g00248	Vitvi09g01320	Vitvi10g00862	Vitvi06g00577	Vitvi17g00162	Vitvi05g00814	Vitvi05g00583	Vitvi05g00584	Vitvi02g00310	Vitvi12g01906	Vitvi07g02178	Vitvi19g01864	Vitvi09g01381	Vitvi10g01622	Vitvi10g00065	Vitvi13g00601	Vitvi05g00521	Vitvi18g02593	Vitvi19g01797	Vitvi08g02000	Vitvi09g00703	Vitvi08g01325	Vitvi18g00472	Vitvi04g01950	Vitvi18g00508	Vitvi17g00012	Vitvi12g02647	Vitvi12g00099	Vitvi11g00965	Vitvi10g00288	Vitvi10g00114	Vitvi04g00973	Vitvi03g00359	Vitvi06g00079	Vitvi19g00565	Vitvi02g00301	Vitvi13g00605	Vitvi18g00004	Vitvi18g01376	Vitvi14g01952	Vitvi06g00199	Vitvi15g00934	Vitvi14g02000	Vitvi13g00675	Vitvi09g00988	Vitvi07g02605	Vitvi18g02000	Vitvi19g02056	Vitvi05g01870	Vitvi15g01172	Vitvi18g00668	Vitvi13g02423	Vitvi13g00764	Vitvi08g00085	Vitvi18g02433	Vitvi18g00161	Vitvi13g01234	Vitvi07g01424	Vitvi05g00588	Vitvi12g01615	Vitvi03g01187	Vitvi01g00180	Vitvi08g00092	Vitvi17g00485	Vitvi03g00844	Vitvi07g02182	Vitvi04g02278	Vitvi10g00533	Vitvi14g01064	Vitvi18g00176	Vitvi19g01746	Vitvi07g02266	Vitvi11g01662	Vitvi17g00070	Vitvi03g00673	Vitvi08g00046	Vitvi18g01981	Vitvi02g01383	Vitvi04g01968	Vitvi02g01373	Vitvi04g00224	Vitvi08g01477	Vitvi14g01928	Vitvi14g00469	Vitvi07g00065	Vitvi13g01818	Vitvi03g01756	Vitvi18g01994	Vitvi01g00682	Vitvi17g00256	Vitvi04g02216	Vitvi19g00633	Vitvi18g00291	Vitvi11g01286	Vitvi02g00212	Vitvi18g00970	Vitvi08g01013	Vitvi11g01186	Vitvi04g00421	Vitvi07g01381	Vitvi07g00032	Vitvi02g00287	Vitvi15g01020	Vitvi16g00655	Vitvi13g00677	Vitvi14g00253	Vitvi10g00052	Vitvi04g01747	Vitvi09g00147	Vitvi09g00053	Vitvi07g01674	Vitvi01g00911	Vitvi10g01709	Vitvi18g02004	Vitvi19g00712	Vitvi03g00055	Vitvi14g02934	Vitvi14g02935	Vitvi04g00014	Vitvi09g00458	Vitvi10g01282	Vitvi03g01185	Vitvi10g00731	Vitvi01g00052	Vitvi14g01739	Vitvi03g00213	Vitvi04g02259	Vitvi07g01759	Vitvi13g01707	Vitvi02g00648	Vitvi03g00081	Vitvi02g00181	Vitvi11g00581	Vitvi03g01760	Vitvi15g00573	Vitvi08g00086	Vitvi09g00294	Vitvi08g01083	Vitvi01g00792	Vitvi04g01075	Vitvi10g01787	Vitvi01g02262	Vitvi09g00479	Vitvi05g00013	Vitvi18g01034	Vitvi10g01219	Vitvi07g01912	Vitvi03g00690	Vitvi11g00356	Vitvi05g00680	Vitvi08g00795	Vitvi14g00149	Vitvi02g00410	Vitvi11g00515	Vitvi17g00791	Vitvi07g00091	Vitvi07g01901	Vitvi13g02083	Vitvi10g00265	Vitvi10g01289	Vitvi08g01801	Vitvi02g00529	Vitvi12g00044	Vitvi08g02084	Vitvi10g00602	Vitvi09g01388	Vitvi08g01290	Vitvi11g00306	Vitvi08g02238	Vitvi02g00071	Vitvi04g00722	Vitvi01g01536	Vitvi14g00459	Vitvi14g00288	Vitvi02g01164	Vitvi01g00647	Vitvi15g00957	Vitvi07g00244	Vitvi07g02904	Vitvi18g01980	Vitvi03g01306	Vitvi04g00334	Vitvi14g00147	Vitvi14g00148	Vitvi04g01263	Vitvi14g00763	Vitvi14g01992	Vitvi15g01015	Vitvi14g02018	Vitvi18g00899	Vitvi11g01072	Vitvi03g01012	Vitvi10g00274	Vitvi02g01331	Vitvi06g01590	Vitvi05g01348	Vitvi05g00546	Vitvi01g00370	Vitvi18g01038	Vitvi04g00685	Vitvi13g00264	Vitvi05g00248	Vitvi18g00470	Vitvi07g00493	Vitvi05g01685	Vitvi01g00812	Vitvi06g01288	Vitvi18g00439	Vitvi18g02730	Vitvi08g00913	Vitvi13g00680	Vitvi04g01225	Vitvi05g01396	Vitvi17g00147	Vitvi13g00750	Vitvi18g00001	Vitvi12g02409	Vitvi19g00480	Vitvi09g00611	Vitvi04g00616	Vitvi19g01738	Vitvi11g00579	Vitvi09g00758	Vitvi02g01374	Vitvi04g02222	Vitvi04g00726	Vitvi14g01530	Vitvi07g03050	Vitvi19g02059	Vitvi19g00717	Vitvi05g00971	Vitvi07g00250	Vitvi18g00558	Vitvi11g01693	Vitvi06g00409	Vitvi04g00611	Vitvi16g01307	Vitvi17g00708	Vitvi07g01959	Vitvi04g00620	Vitvi19g00948	Vitvi07g03125	Vitvi19g00580	Vitvi13g00496	Vitvi16g02074	Vitvi11g00403	Vitvi04g00708	Vitvi04g00709	Vitvi04g00710	Vitvi00g02052	Vitvi10g00736	Vitvi08g00777	Vitvi01g00179	Vitvi08g00834	Vitvi19g02321	Vitvi03g00173	Vitvi04g00016	Vitvi05g00243	Vitvi17g00765	Vitvi01g00653	Vitvi18g00606	Vitvi18g00289	Vitvi09g01271	Vitvi12g01617	Vitvi08g01333	Vitvi08g01334	Vitvi04g02220	Vitvi11g01692	Vitvi09g00476	Vitvi13g00562	Vitvi19g01846	Vitvi19g01847	Vitvi16g01911	Vitvi08g00766	Vitvi13g00786	Vitvi06g00639	Vitvi14g01237	Vitvi04g02257	Vitvi14g00043	Vitvi16g01199	Vitvi01g01719	Vitvi07g00199	Vitvi12g00306	Vitvi02g00109	Vitvi13g00784	Vitvi05g00734	Vitvi06g01667	Vitvi06g01212	Vitvi10g00702	Vitvi14g00304	Vitvi03g00275	Vitvi08g00869	Vitvi01g00562	Vitvi07g01921	Vitvi11g01208	Vitvi15g01142	Vitvi04g00359	Vitvi11g00307	Vitvi08g01546	Vitvi10g01356	Vitvi02g01284	Vitvi13g00150	Vitvi18g01995	Vitvi03g01088	Vitvi12g00058	Vitvi07g00656	Vitvi19g00144	Vitvi18g01031	Vitvi18g01032	Vitvi08g01277	Vitvi02g00685	Vitvi13g00255	Vitvi18g00071	Vitvi15g00084	Vitvi12g00306	Vitvi10g01245	Vitvi01g00266	Vitvi01g00267	Vitvi09g00329	Vitvi09g00490	Vitvi13g01860	Vitvi04g01749	Vitvi18g01987	Vitvi01g00239	Vitvi03g00022	Vitvi09g00134	Vitvi09g00135	Vitvi08g00978	Vitvi04g00087	Vitvi06g01927	Vitvi01g01541	Vitvi18g00153	Vitvi10g00839	Vitvi08g01346	Vitvi07g01593	Vitvi14g02586	Vitvi08g02413	Vitvi03g00134	Vitvi04g02217	Vitvi04g02218	Vitvi10g00706	Vitvi15g01617	Vitvi15g00990	Vitvi08g00099	Vitvi15g00668	Vitvi06g00678	Vitvi01g00326	Vitvi01g00571	Vitvi15g00567	Vitvi18g00851	Vitvi17g00561	Vitvi06g00999	Vitvi11g01114	Vitvi07g01358	Vitvi17g00528	Vitvi17g00529	Vitvi17g00530	Vitvi11g01284	Vitvi00g00788	Vitvi03g00247	Vitvi17g01119	Vitvi13g01745	Vitvi18g01258	Vitvi07g00096	Vitvi05g00596	Vitvi19g00762	Vitvi01g00657	Vitvi14g01360	Vitvi11g00067	Vitvi08g01839	Vitvi11g00593	Vitvi09g00204	Vitvi09g00205	Vitvi01g02299	Vitvi13g00242	Vitvi15g01110	Vitvi10g01696	Vitvi03g01763	Vitvi07g00311	Vitvi08g00723	Vitvi11g00290	Vitvi03g00083	Vitvi08g02245	Vitvi02g01328	Vitvi17g00833	Vitvi05g00578	Vitvi05g00579	Vitvi11g00479	Vitvi19g02060	Vitvi18g00392	Vitvi08g01112	Vitvi10g00679	Vitvi10g00904	Vitvi05g00625	Vitvi07g02090	Vitvi11g00419	Vitvi02g00671	Vitvi02g00672	Vitvi07g01977	Vitvi07g00916	Vitvi14g01445	Vitvi12g00907	Vitvi07g00140	Vitvi14g01797	Vitvi14g01478	Vitvi04g01770	Vitvi11g01090	Vitvi18g00695	Vitvi18g03076	Vitvi16g01915	Vitvi04g01600	Vitvi06g01681	Vitvi18g03074	Vitvi13g01423	Vitvi04g01953	Vitvi07g00369	Vitvi13g01395	Vitvi14g01905	Vitvi02g00726	Vitvi18g00308	Vitvi11g01176	Vitvi03g00800	Vitvi18g00365	Vitvi07g00594	Vitvi14g01062	Vitvi18g00593	Vitvi07g01335	Vitvi12g00386	Vitvi02g01333	Vitvi14g01945	Vitvi08g01743	Vitvi04g00716	Vitvi04g02214	Vitvi18g00397	Vitvi06g01289	Vitvi05g01351	Vitvi04g01769	Vitvi09g00303	Vitvi14g01596	Vitvi13g01734	Vitvi04g01969	Vitvi19g00713	Vitvi19g00664	Vitvi05g00214	Vitvi04g00680	Vitvi19g01850	Vitvi02g00403	Vitvi19g00014	Vitvi02g00082	Vitvi01g00226	Vitvi16g00033	Vitvi06g00606	Vitvi02g01369	Vitvi16g00936	Vitvi08g00945	Vitvi03g01290	Vitvi05g01627	Vitvi03g00252	Vitvi08g01627	Vitvi13g00221	Vitvi06g00590	Vitvi09g01397	Vitvi04g02222	Vitvi04g01302	Vitvi04g01503	Vitvi01g00955	Vitvi16g01218	Vitvi19g00473	Vitvi08g01728	Vitvi02g01279	Vitvi08g01174	Vitvi18g00402	Vitvi06g01331	Vitvi18g01452	Vitvi17g00516	Vitvi10g00204	Vitvi12g00910	Vitvi10g00844	Vitvi19g00128	Vitvi07g01909	Vitvi09g00464	Vitvi05g00972	Vitvi11g01347	Vitvi18g02874	Vitvi04g02219	Vitvi11g00830	Vitvi08g01641	Vitvi04g00726	Vitvi01g01019	Vitvi10g01352	Vitvi10g00703	Vitvi15g00144	Vitvi05g02139	Vitvi01g02221	Vitvi03g00214	Vitvi01g02216	Vitvi12g00630	Vitvi17g00259	Vitvi19g00457	Vitvi12g00101	Vitvi15g00629	Vitvi10g01358	Vitvi16g00502	Vitvi10g00886	Vitvi09g00478	Vitvi10g00723	Vitvi07g00166	Vitvi11g00398	Vitvi05g00261	Vitvi07g01887	Vitvi04g00307	Vitvi18g00050	Vitvi02g00304	Vitvi09g00079	Vitvi18g01982	Vitvi15g00693	Vitvi05g00303	Vitvi10g00341	Vitvi10g00342	Vitvi09g00460	Vitvi04g01967	Vitvi10g00705	Vitvi02g00063	Vitvi19g00759	Vitvi04g00310	Vitvi04g00311	Vitvi00g02208	Vitvi19g01423	Vitvi14g00346	Vitvi13g00367	Vitvi16g01380	Vitvi01g00101	Vitvi01g00102	Vitvi02g00087	Vitvi14g01892	Vitvi06g00585	Vitvi11g01435	Vitvi09g00477	Vitvi17g00403	Vitvi12g00410	Vitvi14g00301	Vitvi12g00517	Vitvi11g00701	Vitvi08g00027	Vitvi01g00803	Vitvi08g00067	Vitvi14g01760	Vitvi19g02323	Vitvi07g02183	Vitvi12g00224	Vitvi04g01954	Vitvi05g00280	Vitvi12g02412	Vitvi12g00514	Vitvi12g01927	Vitvi06g00050	Vitvi11g00560	Vitvi04g00386	Vitvi13g01094	Vitvi08g02135	Vitvi10g00639	Vitvi13g01735	Vitvi14g00314	Vitvi07g02049	Vitvi06g00500	Vitvi00g02274	Vitvi02g00568	Vitvi10g01663	Vitvi03g00619	Vitvi18g00280	Vitvi17g00972	Vitvi14g01720	Vitvi11g00611	Vitvi13g00779	Vitvi09g01159	Vitvi16g00160	Vitvi09g00472	Vitvi13g00244	Vitvi06g00412	Vitvi11g00355	Vitvi04g02213	Vitvi06g00633	Vitvi17g00468	Vitvi10g00751	Vitvi08g01273	Vitvi10g00482	Vitvi19g02073	Vitvi06g01301	Vitvi18g00857	Vitvi04g00093	Vitvi06g01306	Vitvi14g00461	Vitvi10g00734	Vitvi10g00735	Vitvi09g00466	Vitvi03g00155	Vitvi15g00011	Vitvi08g01172	Vitvi16g00951	Vitvi04g00762	Vitvi01g01077	Vitvi19g00383	Vitvi02g00693	Vitvi01g00605	Vitvi04g02179	Vitvi07g02181	Vitvi16g00692	Vitvi11g00567	Vitvi16g00479	Vitvi13g01096	Vitvi19g01715	Vitvi11g00269	Vitvi05g00802	Vitvi18g00482	Vitvi14g01888	Vitvi09g01918	Vitvi01g00199	Vitvi01g02260	Vitvi17g00069	Vitvi07g01165	Vitvi14g01307	Vitvi16g01200	Vitvi18g03043	Vitvi19g00143	Vitvi05g00710	Vitvi07g00071	Vitvi18g02069	Vitvi13g02417	Vitvi14g02581	Vitvi08g00095	Vitvi04g02218	Vitvi14g02891	Vitvi10g00188	Vitvi10g00887	Vitvi01g01422	Vitvi16g01164	Vitvi15g00424	Vitvi14g01520	Vitvi18g03111	Vitvi09g00971	Vitvi11g00420	Vitvi17g01101	Vitvi13g02426	Vitvi01g00810	Vitvi18g00615	Vitvi15g01109	Vitvi10g00657	Vitvi10g00659	Vitvi06g00354	Vitvi04g01381	Vitvi04g00706	Vitvi01g00544	Vitvi16g00034	Vitvi16g01073	Vitvi16g00010	Vitvi11g00965	Vitvi14g02582	Vitvi13g00638	Vitvi06g00124	Vitvi17g00829	Vitvi04g00167	Vitvi07g01080	Vitvi18g01587	Vitvi04g01695	Vitvi02g01838	Vitvi08g00904	Vitvi18g01315	Vitvi18g00480	Vitvi10g00358	Vitvi16g00860	Vitvi10g01644	Vitvi00g01319	Vitvi18g01571	Vitvi08g00725	Vitvi17g00563	Vitvi18g01264	Vitvi07g01260	Vitvi18g01703	Vitvi01g00277	Vitvi02g00220	Vitvi14g01440	Vitvi18g01992	Vitvi02g00209	Vitvi05g00031	Vitvi02g00936	Vitvi18g03110	Vitvi05g01869	Vitvi04g00147	Vitvi13g01425	Vitvi13g00870	Vitvi12g00344	Vitvi06g01383	Vitvi10g02219	Vitvi14g01157	Vitvi06g00922	Vitvi07g02301	Vitvi07g02950	Vitvi01g00048	Vitvi12g02023	Vitvi16g01611	Vitvi13g00019	Vitvi14g01899	Vitvi17g00783	Vitvi14g00966	Vitvi12g02192	Vitvi03g00181	Vitvi04g02215	Vitvi04g01153	Vitvi14g00265	Vitvi05g00218	Vitvi04g00471	Vitvi13g00176	Vitvi13g00142	Vitvi11g00456	Vitvi13g00600	Vitvi03g00032	Vitvi17g01148	Vitvi13g02196	Vitvi02g00085	Vitvi07g00233	Vitvi01g00921	Vitvi17g00518	Vitvi09g00294	Vitvi02g00068	Vitvi16g00002	Vitvi06g01346	Vitvi07g01536	Vitvi14g01946	Vitvi10g00499	Vitvi16g01610	Vitvi12g02027	Vitvi18g01407	Vitvi07g02013	Vitvi02g01251	Vitvi14g02454	Vitvi14g00060	Vitvi19g00636	Vitvi18g01215	Vitvi05g00468	Vitvi14g01023	Vitvi07g02578	Vitvi06g01396	Vitvi05g00585	Vitvi18g00242	Vitvi04g02157	Vitvi04g01473	Vitvi19g02324	Vitvi03g00245	Vitvi17g00166	Vitvi12g00506	Vitvi18g00583	Vitvi08g01929	Vitvi17g00912	Vitvi07g01377	Vitvi11g01400	Vitvi07g01334	Vitvi01g02218	Vitvi08g01602	Vitvi19g00719	Vitvi17g00047	Vitvi11g00451	Vitvi18g02072	Vitvi06g01472	Vitvi18g00128	Vitvi18g00129
24.1	Solute transport.primary active transport	Vitvi03g00055	Vitvi17g00403	Vitvi01g00199	Vitvi02g00337	Vitvi02g01382	Vitvi08g01627	Vitvi14g02934	Vitvi14g02935	Vitvi12g00907	Vitvi05g00262	Vitvi07g00311	Vitvi13g00221	Vitvi01g00650	Vitvi05g00582	Vitvi07g02301	Vitvi07g02605	Vitvi13g00786	Vitvi09g01397	Vitvi02g00086	Vitvi12g00201	Vitvi16g01188	Vitvi18g03360	Vitvi19g00136	Vitvi08g01493	Vitvi06g00831	Vitvi14g00043	Vitvi15g00925	Vitvi18g00668	Vitvi08g00053	Vitvi09g00458	Vitvi02g01279	Vitvi04g00365	Vitvi06g00637	Vitvi14g01760	Vitvi09g00206	Vitvi14g01865	Vitvi03g01185	Vitvi18g03043	Vitvi09g00189	Vitvi13g01234	Vitvi09g00302	Vitvi07g00071	Vitvi13g00784	Vitvi05g00578	Vitvi05g00579	Vitvi03g01833	Vitvi06g00386	Vitvi05g00588	Vitvi10g00702	Vitvi01g00108	Vitvi13g00252	Vitvi08g01112	Vitvi11g00560	Vitvi10g00844	Vitvi07g00534	Vitvi18g02153	Vitvi10g00888	Vitvi19g00128	Vitvi03g01187	Vitvi18g01058	Vitvi10g00188	Vitvi10g00887	Vitvi09g00464	Vitvi08g00869	Vitvi09g00295	Vitvi14g00458	Vitvi09g00294	Vitvi19g01671	Vitvi17g00485	Vitvi02g00085	Vitvi07g01921	Vitvi07g02090	Vitvi11g01208	Vitvi15g00424	Vitvi19g00641	Vitvi18g02874	Vitvi10g00274	Vitvi02g01331	Vitvi12g00907	Vitvi09g00006	Vitvi09g01129	Vitvi09g00693	Vitvi18g01148	Vitvi18g01038	Vitvi08g01039	Vitvi18g00176	Vitvi09g00294	Vitvi10g00703	Vitvi09g00479	Vitvi19g01774	Vitvi19g00726	Vitvi18g03076	Vitvi00g02274	Vitvi06g01288	Vitvi14g01696	Vitvi13g00783	Vitvi17g00527	Vitvi10g01245	Vitvi18g03074	Vitvi11g00626	Vitvi16g00002	Vitvi07g03053	Vitvi04g00426	Vitvi09g00490	Vitvi13g00750	Vitvi05g00590	Vitvi05g00592	Vitvi08g01448	Vitvi02g01383	Vitvi18g03069	Vitvi19g00631	Vitvi16g00089	Vitvi10g00886	Vitvi02g00083	Vitvi17g00972	Vitvi14g01905	Vitvi03g00022	Vitvi06g01447	Vitvi06g01448	Vitvi09g00611	Vitvi14g00101	Vitvi09g00478	Vitvi04g00416	Vitvi02g00726	Vitvi19g01738	Vitvi04g00224	Vitvi16g01210	Vitvi11g01176	Vitvi16g01144	Vitvi12g00111	Vitvi08g01111	Vitvi19g00429	Vitvi19g02051	Vitvi09g01320	Vitvi14g01928	Vitvi13g00638	Vitvi13g00779	Vitvi09g00473	Vitvi02g01850	Vitvi07g03112	Vitvi18g01407	Vitvi02g01333	Vitvi07g03050	Vitvi07g02013	Vitvi04g00423	Vitvi09g00472	Vitvi10g01289	Vitvi11g00398	Vitvi05g00261	Vitvi19g00636	Vitvi02g00081	Vitvi04g00167	Vitvi08g02413	Vitvi05g00814	Vitvi14g01479	Vitvi07g01080	Vitvi06g00409	Vitvi08g00222	Vitvi04g00211	Vitvi10g00706	Vitvi05g00583	Vitvi05g00584	Vitvi19g00645	Vitvi16g01307	Vitvi01g00211	Vitvi06g01289	Vitvi15g00668	Vitvi15g00567	Vitvi02g00304	Vitvi05g00585	Vitvi19g00580	Vitvi10g01667	Vitvi09g01381	Vitvi19g00633	Vitvi03g01834	Vitvi09g00303	Vitvi06g01231	Vitvi17g00561	Vitvi06g01306	Vitvi13g00601	Vitvi06g01293	Vitvi11g00403	Vitvi11g01114	Vitvi14g00461	Vitvi09g00466	Vitvi17g00187	Vitvi18g00643	Vitvi01g00390	Vitvi01g01536	Vitvi09g00460	Vitvi06g01950	Vitvi09g00470	Vitvi05g00599	Vitvi06g00242	Vitvi09g00703	Vitvi14g00459	Vitvi03g00173	Vitvi10g00705	Vitvi08g01929	Vitvi05g00243	Vitvi19g00383	Vitvi17g00563	Vitvi18g01264	Vitvi18g01703	Vitvi01g00605	Vitvi15g00010	Vitvi13g01611	Vitvi06g01949	Vitvi02g00082	Vitvi19g00269	Vitvi04g00425	Vitvi18g01258	Vitvi05g00600	Vitvi00g02208	Vitvi08g01013	Vitvi04g00421	Vitvi05g00596	Vitvi17g00047	Vitvi06g00348	Vitvi09g00462	Vitvi09g00463	Vitvi16g00936	Vitvi16g01728	Vitvi09g00476	Vitvi09g00147	Vitvi05g00577	Vitvi05g01900	Vitvi02g00087	Vitvi18g00266	Vitvi09g00053	Vitvi09g00294	Vitvi06g00199	Vitvi09g00477	Vitvi06g01421	Vitvi06g01422	Vitvi06g01423	Vitvi07g01595	Vitvi11g00269	Vitvi07g01674	Vitvi09g00204	Vitvi09g00205	Vitvi05g01263	Vitvi14g01888
24.1.1	Solute transport.primary active transport.V-type ATPase complex	Vitvi03g00055	Vitvi04g00224	Vitvi07g02090	Vitvi12g00111	Vitvi18g02874	Vitvi09g01397	Vitvi03g00173	Vitvi18g03360	Vitvi19g00383	Vitvi18g01407	Vitvi02g01333	Vitvi18g01038	Vitvi08g01039	Vitvi08g00053	Vitvi15g00010	Vitvi18g00176	Vitvi18g01258	Vitvi05g00814	Vitvi14g01479	Vitvi17g00047	Vitvi18g03076	Vitvi18g03043	Vitvi06g00348	Vitvi18g03074	Vitvi19g00580	Vitvi10g01667	Vitvi02g00087	Vitvi18g00266	Vitvi09g00490	Vitvi13g00601	Vitvi18g03069	Vitvi18g01058	Vitvi10g00188	Vitvi16g00089	Vitvi14g01905	Vitvi03g00022	Vitvi05g01263	Vitvi04g00416
24.1.1.1	Solute transport.primary active transport.V-type ATPase complex.membrane V0 subcomplex	Vitvi03g00055	Vitvi18g01407	Vitvi18g01038	Vitvi18g00266	Vitvi09g00490	Vitvi07g02090	Vitvi06g00348	Vitvi14g01905	Vitvi18g02874	Vitvi18g01058	Vitvi18g01258	Vitvi10g00188	Vitvi03g00022	Vitvi19g00383	Vitvi05g00814	Vitvi19g00580	Vitvi10g01667	Vitvi04g00416
24.1.1.1.1	Solute transport.primary active transport.V-type ATPase complex.membrane V0 subcomplex.subunit a	Vitvi06g00348	Vitvi18g01038	Vitvi03g00022
24.1.1.1.2	Solute transport.primary active transport.V-type ATPase complex.membrane V0 subcomplex.subunit c	Vitvi03g00055	Vitvi18g01407	Vitvi18g00266	Vitvi07g02090	Vitvi09g00490	Vitvi18g02874	Vitvi18g01058	Vitvi18g01258	Vitvi19g00383	Vitvi05g00814	Vitvi04g00416
24.1.1.1.3	Solute transport.primary active transport.V-type ATPase complex.membrane V0 subcomplex.subunit d	Vitvi14g01905
24.1.1.1.4	Solute transport.primary active transport.V-type ATPase complex.membrane V0 subcomplex.subunit e	Vitvi10g00188	Vitvi10g01667	Vitvi19g00580
24.1.1.2	Solute transport.primary active transport.V-type ATPase complex.peripheral V1 subcomplex	Vitvi04g00224	Vitvi12g00111	Vitvi03g00173	Vitvi09g01397	Vitvi18g03360	Vitvi02g01333	Vitvi08g01039	Vitvi08g00053	Vitvi15g00010	Vitvi18g00176	Vitvi14g01479	Vitvi17g00047	Vitvi18g03076	Vitvi18g03043	Vitvi18g03074	Vitvi02g00087	Vitvi13g00601	Vitvi18g03069	Vitvi16g00089	Vitvi05g01263
24.1.1.2.1	Solute transport.primary active transport.V-type ATPase complex.peripheral V1 subcomplex.subunit A	Vitvi04g00224	Vitvi09g01397
24.1.1.2.2	Solute transport.primary active transport.V-type ATPase complex.peripheral V1 subcomplex.subunit B	Vitvi18g00176	Vitvi03g00173
24.1.1.2.3	Solute transport.primary active transport.V-type ATPase complex.peripheral V1 subcomplex.subunit C	Vitvi17g00047	Vitvi14g01479
24.1.1.2.4	Solute transport.primary active transport.V-type ATPase complex.peripheral V1 subcomplex.subunit D	Vitvi12g00111	Vitvi15g00010
24.1.1.2.5	Solute transport.primary active transport.V-type ATPase complex.peripheral V1 subcomplex.subunit E	Vitvi02g01333	Vitvi02g00087	Vitvi08g00053
24.1.1.2.6	Solute transport.primary active transport.V-type ATPase complex.peripheral V1 subcomplex.subunit F	Vitvi05g01263
24.1.1.2.7	Solute transport.primary active transport.V-type ATPase complex.peripheral V1 subcomplex.subunit G	Vitvi18g03076	Vitvi18g03043	Vitvi08g01039	Vitvi13g00601	Vitvi18g03069	Vitvi18g03074	Vitvi18g03360
24.1.1.2.8	Solute transport.primary active transport.V-type ATPase complex.peripheral V1 subcomplex.subunit H	Vitvi16g00089
24.1.2	Solute transport.primary active transport.P-type ATPase superfamily	Vitvi17g00403	Vitvi01g00199	Vitvi19g01738	Vitvi02g00337	Vitvi02g01382	Vitvi11g01208	Vitvi11g01176	Vitvi12g00907	Vitvi05g00599	Vitvi08g01111	Vitvi05g00582	Vitvi14g00459	Vitvi10g00274	Vitvi09g01320	Vitvi19g00136	Vitvi02g01850	Vitvi12g00907	Vitvi09g00006	Vitvi15g00925	Vitvi18g00668	Vitvi07g02013	Vitvi10g01289	Vitvi13g01611	Vitvi14g01760	Vitvi05g00600	Vitvi00g02208	Vitvi04g00167	Vitvi08g02413	Vitvi07g01080	Vitvi05g00596	Vitvi04g00211	Vitvi00g02274	Vitvi05g00583	Vitvi05g00584	Vitvi09g00189	Vitvi13g01234	Vitvi15g00668	Vitvi07g00071	Vitvi17g00527	Vitvi10g01245	Vitvi05g00578	Vitvi05g00579	Vitvi11g00626	Vitvi15g00567	Vitvi02g00304	Vitvi05g00585	Vitvi06g00386	Vitvi16g01728	Vitvi05g00588	Vitvi09g00147	Vitvi01g00108	Vitvi05g00577	Vitvi05g01900	Vitvi13g00750	Vitvi05g00590	Vitvi05g00592	Vitvi10g00844	Vitvi02g01383	Vitvi06g00199	Vitvi11g01114	Vitvi14g00461	Vitvi07g01595	Vitvi07g01674	Vitvi08g00869	Vitvi14g01888	Vitvi14g00458	Vitvi18g00643
24.1.2.1	Solute transport.primary active transport.P-type ATPase superfamily.P1 family	Vitvi01g00108	Vitvi02g00337	Vitvi02g01382	Vitvi12g00907	Vitvi02g01383	Vitvi06g00199	Vitvi11g01114	Vitvi07g01674	Vitvi04g00167	Vitvi12g00907
24.1.2.1.1	Solute transport.primary active transport.P-type ATPase superfamily.P1 family.P1B-type heavy metal cation-transporting ATPase (HMA)	Vitvi01g00108	Vitvi02g00337	Vitvi02g01382	Vitvi12g00907	Vitvi02g01383	Vitvi06g00199	Vitvi11g01114	Vitvi07g01674	Vitvi04g00167	Vitvi12g00907
24.1.2.2	Solute transport.primary active transport.P-type ATPase superfamily.P2 family	Vitvi11g01176	Vitvi05g00599	Vitvi08g01111	Vitvi05g00582	Vitvi14g00459	Vitvi10g00274	Vitvi09g01320	Vitvi19g00136	Vitvi15g00925	Vitvi18g00668	Vitvi13g01611	Vitvi05g00600	Vitvi08g02413	Vitvi05g00596	Vitvi05g00583	Vitvi05g00584	Vitvi07g00071	Vitvi05g00578	Vitvi05g00579	Vitvi05g00585	Vitvi06g00386	Vitvi05g00588	Vitvi05g00577	Vitvi05g01900	Vitvi05g00590	Vitvi05g00592	Vitvi14g00461	Vitvi07g01595	Vitvi14g00458	Vitvi18g00643
24.1.2.2.1	Solute transport.primary active transport.P-type ATPase superfamily.P2 family.P2A-type calcium cation-transporting ATPase (ECA)	Vitvi08g01111	Vitvi15g00925	Vitvi06g00386	Vitvi18g00643
24.1.2.2.2	Solute transport.primary active transport.P-type ATPase superfamily.P2 family.P2B-type calcium cation-transporting ATPase (ACA)	Vitvi11g01176	Vitvi05g00599	Vitvi05g00582	Vitvi14g00459	Vitvi10g00274	Vitvi09g01320	Vitvi19g00136	Vitvi18g00668	Vitvi13g01611	Vitvi05g00600	Vitvi08g02413	Vitvi05g00596	Vitvi05g00583	Vitvi05g00584	Vitvi07g00071	Vitvi05g00578	Vitvi05g00579	Vitvi05g00585	Vitvi05g00588	Vitvi05g00577	Vitvi05g01900	Vitvi05g00590	Vitvi05g00592	Vitvi14g00461	Vitvi07g01595	Vitvi14g00458
24.1.2.3	Solute transport.primary active transport.P-type ATPase superfamily.P3 family	Vitvi04g00211	Vitvi11g01208	Vitvi09g00189	Vitvi15g00668	Vitvi17g00527	Vitvi11g00626	Vitvi15g00567	Vitvi02g00304	Vitvi02g01850	Vitvi14g01888	Vitvi09g00006
24.1.2.3.1	Solute transport.primary active transport.P-type ATPase superfamily.P3 family.P3A-type proton-translocating ATPase (AHA)	Vitvi04g00211	Vitvi11g01208	Vitvi09g00189	Vitvi15g00668	Vitvi17g00527	Vitvi11g00626	Vitvi15g00567	Vitvi02g00304	Vitvi02g01850	Vitvi14g01888	Vitvi09g00006
24.1.2.4	Solute transport.primary active transport.P-type ATPase superfamily.P4 family	Vitvi17g00403	Vitvi01g00199	Vitvi19g01738	Vitvi00g02274	Vitvi13g00750	Vitvi10g00844	Vitvi10g01289	Vitvi13g01234	Vitvi14g01760	Vitvi10g01245	Vitvi00g02208	Vitvi08g00869	Vitvi16g01728	Vitvi07g01080	Vitvi09g00147
24.1.2.4.1	Solute transport.primary active transport.P-type ATPase superfamily.P4 family.phospholipid flippase complex	Vitvi17g00403	Vitvi01g00199	Vitvi19g01738	Vitvi00g02274	Vitvi13g00750	Vitvi10g00844	Vitvi10g01289	Vitvi13g01234	Vitvi14g01760	Vitvi10g01245	Vitvi00g02208	Vitvi08g00869	Vitvi16g01728	Vitvi07g01080	Vitvi09g00147
24.1.2.4.1.1	Solute transport.primary active transport.P-type ATPase superfamily.P4 family.phospholipid flippase complex.P4-type ATPase component ALA	Vitvi17g00403	Vitvi01g00199	Vitvi13g00750	Vitvi10g01289	Vitvi13g01234	Vitvi14g01760	Vitvi10g01245	Vitvi08g00869	Vitvi07g01080	Vitvi09g00147
24.1.2.4.1.2	Solute transport.primary active transport.P-type ATPase superfamily.P4 family.phospholipid flippase complex.regulatory component ALIS	Vitvi19g01738	Vitvi00g02274	Vitvi10g00844	Vitvi00g02208	Vitvi16g01728
24.1.2.5	Solute transport.primary active transport.P-type ATPase superfamily.P5 family	Vitvi07g02013
24.1.2.5.1	Solute transport.primary active transport.P-type ATPase superfamily.P5 family.P5-type cation-transporting ATPase (MIA)	Vitvi07g02013
24.1.3	Solute transport.primary active transport.ABC superfamily	Vitvi08g01627	Vitvi14g02934	Vitvi14g02935	Vitvi13g00221	Vitvi05g00262	Vitvi07g00311	Vitvi01g00650	Vitvi07g02301	Vitvi07g02605	Vitvi13g00786	Vitvi02g00086	Vitvi12g00201	Vitvi16g01188	Vitvi08g01493	Vitvi06g00831	Vitvi14g00043	Vitvi09g00458	Vitvi02g01279	Vitvi04g00365	Vitvi06g00637	Vitvi09g00206	Vitvi14g01865	Vitvi03g01185	Vitvi09g00302	Vitvi13g00784	Vitvi03g01833	Vitvi10g00702	Vitvi13g00252	Vitvi08g01112	Vitvi07g00534	Vitvi18g02153	Vitvi10g00888	Vitvi19g00128	Vitvi03g01187	Vitvi10g00887	Vitvi09g00464	Vitvi09g00295	Vitvi09g00294	Vitvi19g01671	Vitvi17g00485	Vitvi02g00085	Vitvi07g01921	Vitvi15g00424	Vitvi19g00641	Vitvi02g01331	Vitvi09g01129	Vitvi18g01148	Vitvi09g00294	Vitvi10g00703	Vitvi09g00479	Vitvi19g01774	Vitvi19g00726	Vitvi06g01288	Vitvi14g01696	Vitvi13g00783	Vitvi16g00002	Vitvi07g03053	Vitvi04g00426	Vitvi08g01448	Vitvi19g00631	Vitvi10g00886	Vitvi02g00083	Vitvi17g00972	Vitvi06g01447	Vitvi06g01448	Vitvi09g00611	Vitvi09g00478	Vitvi02g00726	Vitvi16g01210	Vitvi16g01144	Vitvi19g00429	Vitvi19g02051	Vitvi14g01928	Vitvi13g00638	Vitvi13g00779	Vitvi09g00473	Vitvi07g03112	Vitvi07g03050	Vitvi04g00423	Vitvi09g00472	Vitvi11g00398	Vitvi05g00261	Vitvi19g00636	Vitvi02g00081	Vitvi06g00409	Vitvi08g00222	Vitvi10g00706	Vitvi19g00645	Vitvi16g01307	Vitvi01g00211	Vitvi06g01289	Vitvi19g00633	Vitvi03g01834	Vitvi09g00303	Vitvi06g01231	Vitvi17g00561	Vitvi06g01306	Vitvi06g01293	Vitvi11g00403	Vitvi09g00466	Vitvi17g00187	Vitvi01g00390	Vitvi01g01536	Vitvi09g00460	Vitvi06g01950	Vitvi09g00470	Vitvi06g00242	Vitvi08g01929	Vitvi10g00705	Vitvi05g00243	Vitvi17g00563	Vitvi18g01264	Vitvi18g01703	Vitvi01g00605	Vitvi06g01949	Vitvi02g00082	Vitvi19g00269	Vitvi04g00425	Vitvi08g01013	Vitvi04g00421	Vitvi09g00462	Vitvi09g00463	Vitvi16g00936	Vitvi09g00476	Vitvi09g00053	Vitvi09g00294	Vitvi09g00477	Vitvi06g01421	Vitvi06g01422	Vitvi06g01423	Vitvi11g00269	Vitvi09g00204	Vitvi09g00205
24.1.3.1	Solute transport.primary active transport.ABC superfamily.ABC1 family	Vitvi02g00726	Vitvi17g00485	Vitvi08g01627	Vitvi14g02934	Vitvi14g02935	Vitvi19g01671	Vitvi16g01210	Vitvi02g00085	Vitvi05g00262	Vitvi19g00641	Vitvi07g00311	Vitvi01g00650	Vitvi07g02301	Vitvi15g00424	Vitvi19g00429	Vitvi19g02051	Vitvi02g00086	Vitvi10g00705	Vitvi16g01188	Vitvi14g01928	Vitvi02g01331	Vitvi01g01536	Vitvi09g01129	Vitvi06g00831	Vitvi18g01148	Vitvi01g00605	Vitvi05g00261	Vitvi02g00082	Vitvi19g00636	Vitvi09g00206	Vitvi10g00703	Vitvi02g00081	Vitvi14g01865	Vitvi06g00409	Vitvi19g01774	Vitvi10g00706	Vitvi14g01696	Vitvi19g00645	Vitvi16g01307	Vitvi16g00936	Vitvi10g00702	Vitvi09g00053	Vitvi13g00252	Vitvi19g00633	Vitvi08g01448	Vitvi07g00534	Vitvi10g00888	Vitvi11g00269	Vitvi19g00631	Vitvi10g00886	Vitvi10g00887	Vitvi17g00972	Vitvi02g00083	Vitvi09g00204	Vitvi09g00205
24.1.3.1.1	Solute transport.primary active transport.ABC superfamily.ABC1 family.subfamily ABCB transporter	Vitvi02g00726	Vitvi17g00485	Vitvi08g01627	Vitvi14g02934	Vitvi14g02935	Vitvi19g01671	Vitvi05g00262	Vitvi01g00650	Vitvi19g00429	Vitvi10g00705	Vitvi14g01928	Vitvi06g00831	Vitvi18g01148	Vitvi01g00605	Vitvi05g00261	Vitvi10g00703	Vitvi14g01865	Vitvi06g00409	Vitvi10g00706	Vitvi14g01696	Vitvi16g01307	Vitvi16g00936	Vitvi10g00702	Vitvi09g00053	Vitvi13g00252	Vitvi08g01448	Vitvi07g00534	Vitvi11g00269	Vitvi17g00972
24.1.3.1.2	Solute transport.primary active transport.ABC superfamily.ABC1 family.subfamily ABCC transporter	Vitvi02g00085	Vitvi01g01536	Vitvi16g01210	Vitvi15g00424	Vitvi19g00641	Vitvi07g00311	Vitvi07g02301	Vitvi19g02051	Vitvi02g00086	Vitvi16g01188	Vitvi02g01331	Vitvi09g01129	Vitvi02g00082	Vitvi19g00636	Vitvi09g00206	Vitvi02g00081	Vitvi19g00645	Vitvi19g00633	Vitvi10g00888	Vitvi19g00631	Vitvi10g00886	Vitvi02g00083	Vitvi10g00887	Vitvi09g00204	Vitvi09g00205
24.1.3.1.3	Solute transport.primary active transport.ABC superfamily.ABC1 family.subfamily ABCD transporter	Vitvi19g01774
24.1.3.2	Solute transport.primary active transport.ABC superfamily.ABC2 family	Vitvi07g01921	Vitvi01g00390	Vitvi09g00460	Vitvi06g01950	Vitvi13g00221	Vitvi09g00470	Vitvi16g01144	Vitvi07g02605	Vitvi06g00242	Vitvi08g01929	Vitvi13g00786	Vitvi12g00201	Vitvi13g00638	Vitvi13g00779	Vitvi05g00243	Vitvi09g00473	Vitvi08g01493	Vitvi07g03112	Vitvi17g00563	Vitvi18g01264	Vitvi14g00043	Vitvi07g03050	Vitvi04g00423	Vitvi18g01703	Vitvi09g00472	Vitvi09g00458	Vitvi02g01279	Vitvi04g00365	Vitvi06g00637	Vitvi06g01949	Vitvi11g00398	Vitvi19g00269	Vitvi04g00425	Vitvi09g00294	Vitvi09g00479	Vitvi08g01013	Vitvi04g00421	Vitvi03g01185	Vitvi08g00222	Vitvi19g00726	Vitvi06g01288	Vitvi01g00211	Vitvi06g01289	Vitvi13g00783	Vitvi09g00302	Vitvi13g00784	Vitvi09g00462	Vitvi09g00463	Vitvi16g00002	Vitvi07g03053	Vitvi03g01833	Vitvi04g00426	Vitvi09g00476	Vitvi03g01834	Vitvi09g00303	Vitvi06g01231	Vitvi17g00561	Vitvi06g01306	Vitvi08g01112	Vitvi09g00294	Vitvi18g02153	Vitvi06g01293	Vitvi19g00128	Vitvi11g00403	Vitvi03g01187	Vitvi09g00477	Vitvi06g01421	Vitvi06g01422	Vitvi06g01423	Vitvi06g01447	Vitvi06g01448	Vitvi09g00611	Vitvi09g00464	Vitvi17g00187	Vitvi09g00466	Vitvi09g00295	Vitvi09g00478	Vitvi09g00294
24.1.3.2.1	Solute transport.primary active transport.ABC superfamily.ABC2 family.subfamily ABCA transporter	Vitvi17g00561	Vitvi18g02153	Vitvi17g00563	Vitvi08g01929
24.1.3.2.2	Solute transport.primary active transport.ABC superfamily.ABC2 family.subfamily ABCG transporter	Vitvi07g01921	Vitvi01g00390	Vitvi09g00460	Vitvi06g01950	Vitvi13g00221	Vitvi09g00470	Vitvi16g01144	Vitvi07g02605	Vitvi06g00242	Vitvi13g00786	Vitvi12g00201	Vitvi13g00638	Vitvi13g00779	Vitvi05g00243	Vitvi09g00473	Vitvi08g01493	Vitvi07g03112	Vitvi18g01264	Vitvi14g00043	Vitvi07g03050	Vitvi04g00423	Vitvi18g01703	Vitvi09g00472	Vitvi09g00458	Vitvi02g01279	Vitvi04g00365	Vitvi06g00637	Vitvi06g01949	Vitvi11g00398	Vitvi19g00269	Vitvi04g00425	Vitvi09g00294	Vitvi09g00479	Vitvi08g01013	Vitvi04g00421	Vitvi03g01185	Vitvi08g00222	Vitvi19g00726	Vitvi06g01288	Vitvi01g00211	Vitvi06g01289	Vitvi13g00783	Vitvi09g00302	Vitvi13g00784	Vitvi09g00462	Vitvi09g00463	Vitvi16g00002	Vitvi07g03053	Vitvi03g01833	Vitvi04g00426	Vitvi09g00476	Vitvi03g01834	Vitvi09g00303	Vitvi06g01231	Vitvi06g01306	Vitvi08g01112	Vitvi09g00294	Vitvi06g01293	Vitvi19g00128	Vitvi11g00403	Vitvi03g01187	Vitvi09g00477	Vitvi06g01421	Vitvi06g01422	Vitvi06g01423	Vitvi06g01447	Vitvi06g01448	Vitvi09g00611	Vitvi09g00464	Vitvi17g00187	Vitvi09g00466	Vitvi09g00295	Vitvi09g00478	Vitvi09g00294
24.1.4	Solute transport.primary active transport.VHP PPase family	Vitvi09g01381	Vitvi11g00560	Vitvi09g00703	Vitvi14g00101	Vitvi09g00693
24.1.4.1	Solute transport.primary active transport.VHP PPase family.proton-translocating pyrophosphatase (VHP1)	Vitvi11g00560	Vitvi14g00101	Vitvi09g00703	Vitvi09g00693
24.1.4.2	Solute transport.primary active transport.VHP PPase family.proton-translocating pyrophosphatase (VHP2)	Vitvi09g01381
24.2	Solute transport.carrier-mediated transport	Vitvi19g00205	Vitvi06g00590	Vitvi06g00738	Vitvi04g02222	Vitvi04g01302	Vitvi01g00815	Vitvi01g00955	Vitvi08g00847	Vitvi07g02900	Vitvi04g00014	Vitvi13g01566	Vitvi02g00561	Vitvi19g00473	Vitvi18g01991	Vitvi09g00350	Vitvi11g01086	Vitvi08g01174	Vitvi18g00402	Vitvi17g00912	Vitvi15g01107	Vitvi10g01282	Vitvi07g01779	Vitvi06g01128	Vitvi06g01126	Vitvi18g00585	Vitvi01g00052	Vitvi14g01739	Vitvi06g01331	Vitvi18g01452	Vitvi17g00516	Vitvi04g01746	Vitvi03g00213	Vitvi04g02259	Vitvi07g01759	Vitvi13g01707	Vitvi02g00648	Vitvi10g00204	Vitvi12g00910	Vitvi02g00181	Vitvi11g00581	Vitvi08g01480	Vitvi05g01350	Vitvi02g00320	Vitvi15g00573	Vitvi07g01909	Vitvi08g00086	Vitvi18g00855	Vitvi18g01307	Vitvi05g00972	Vitvi08g01083	Vitvi01g00792	Vitvi10g00108	Vitvi10g00109	Vitvi04g01075	Vitvi04g02219	Vitvi13g01564	Vitvi11g00412	Vitvi11g00830	Vitvi11g01201	Vitvi08g01641	Vitvi06g00106	Vitvi14g01806	Vitvi10g00259	Vitvi01g02262	Vitvi14g01833	Vitvi14g01835	Vitvi07g02796	Vitvi01g01962	Vitvi01g01019	Vitvi10g01352	Vitvi16g00659	Vitvi05g00013	Vitvi15g00144	Vitvi18g01034	Vitvi16g01197	Vitvi05g02139	Vitvi19g01405	Vitvi01g02221	Vitvi03g00214	Vitvi01g02216	Vitvi10g01219	Vitvi13g00365	Vitvi12g00630	Vitvi06g00672	Vitvi17g00259	Vitvi04g00616	Vitvi14g01832	Vitvi19g00457	Vitvi08g00942	Vitvi07g01912	Vitvi04g01771	Vitvi03g00122	Vitvi19g02052	Vitvi11g00356	Vitvi18g02567	Vitvi14g00015	Vitvi12g00101	Vitvi05g00680	Vitvi08g00795	Vitvi10g01358	Vitvi13g01427	Vitvi01g00423	Vitvi16g00502	Vitvi14g00149	Vitvi02g00410	Vitvi01g00563	Vitvi09g00484	Vitvi07g00266	Vitvi06g00201	Vitvi17g00791	Vitvi17g00541	Vitvi07g00091	Vitvi05g00377	Vitvi03g00803	Vitvi01g01061	Vitvi07g01901	Vitvi04g01708	Vitvi15g01017	Vitvi13g02083	Vitvi10g00265	Vitvi03g00126	Vitvi07g00029	Vitvi05g00866	Vitvi03g00244	Vitvi09g01291	Vitvi18g01602	Vitvi09g00489	Vitvi08g01801	Vitvi03g00186	Vitvi15g00758	Vitvi02g00529	Vitvi19g01657	Vitvi07g01887	Vitvi06g00720	Vitvi08g02084	Vitvi11g01087	Vitvi10g00602	Vitvi19g01729	Vitvi09g01388	Vitvi18g00050	Vitvi11g00306	Vitvi06g00193	Vitvi08g02238	Vitvi07g02901	Vitvi09g00079	Vitvi18g01982	Vitvi13g02101	Vitvi10g01362	Vitvi10g00334	Vitvi07g00470	Vitvi19g02057	Vitvi13g01559	Vitvi10g01645	Vitvi11g00454	Vitvi04g01596	Vitvi15g00693	Vitvi08g00977	Vitvi02g00071	Vitvi03g00550	Vitvi11g00336	Vitvi05g00303	Vitvi10g00341	Vitvi10g00342	Vitvi04g01805	Vitvi19g00566	Vitvi01g01072	Vitvi01g00814	Vitvi18g00290	Vitvi18g03112	Vitvi14g00288	Vitvi16g01538	Vitvi02g00063	Vitvi01g00181	Vitvi18g01947	Vitvi19g00759	Vitvi01g00512	Vitvi04g00310	Vitvi04g00311	Vitvi14g01560	Vitvi02g01164	Vitvi18g01268	Vitvi17g00091	Vitvi17g00759	Vitvi13g00515	Vitvi18g00056	Vitvi19g01423	Vitvi14g00346	Vitvi06g01334	Vitvi01g00647	Vitvi15g00693	Vitvi15g00957	Vitvi04g01151	Vitvi04g01748	Vitvi13g00367	Vitvi04g01599	Vitvi12g01604	Vitvi15g01057	Vitvi08g00152	Vitvi16g01380	Vitvi05g00785	Vitvi02g01806	Vitvi04g00466	Vitvi07g00244	Vitvi01g00101	Vitvi01g00102	Vitvi13g00676	Vitvi07g02904	Vitvi14g01892	Vitvi11g00545	Vitvi06g00585	Vitvi11g01435	Vitvi18g01980	Vitvi05g01956	Vitvi08g01313	Vitvi19g01748	Vitvi19g01747	Vitvi18g02003	Vitvi03g01306	Vitvi04g00334	Vitvi04g01158	Vitvi08g01577	Vitvi15g01758	Vitvi13g01095	Vitvi08g00027	Vitvi01g00803	Vitvi04g01263	Vitvi05g00548	Vitvi08g00067	Vitvi02g00466	Vitvi14g00147	Vitvi14g00148	Vitvi09g00377	Vitvi01g00780	Vitvi18g00228	Vitvi04g01392	Vitvi19g02323	Vitvi02g00103	Vitvi14g01992	Vitvi06g00761	Vitvi07g02183	Vitvi15g01015	Vitvi12g00224	Vitvi08g01879	Vitvi08g00078	Vitvi05g00465	Vitvi06g01300	Vitvi19g00467	Vitvi06g00789	Vitvi06g01404	Vitvi05g00280	Vitvi01g01555	Vitvi18g01999	Vitvi12g02412	Vitvi12g00514	Vitvi19g00592	Vitvi07g01906	Vitvi18g00899	Vitvi19g00378	Vitvi06g00050	Vitvi11g00505	Vitvi18g01224	Vitvi11g01072	Vitvi04g00386	Vitvi13g01094	Vitvi17g00264	Vitvi10g00537	Vitvi03g01288	Vitvi09g00500	Vitvi07g01862	Vitvi06g01590	Vitvi05g01348	Vitvi04g00583	Vitvi18g00541	Vitvi05g00546	Vitvi01g00370	Vitvi04g00734	Vitvi13g00264	Vitvi17g01016	Vitvi14g01951	Vitvi12g01616	Vitvi05g00248	Vitvi01g02223	Vitvi18g00470	Vitvi07g00493	Vitvi14g00314	Vitvi09g00760	Vitvi04g01235	Vitvi01g00812	Vitvi13g01735	Vitvi02g01365	Vitvi06g00500	Vitvi07g02049	Vitvi13g00156	Vitvi18g00439	Vitvi17g00044	Vitvi08g00913	Vitvi13g00680	Vitvi07g01585	Vitvi10g01663	Vitvi05g01396	Vitvi17g00147	Vitvi13g00883	Vitvi03g00619	Vitvi18g00001	Vitvi10g00902	Vitvi18g00280	Vitvi14g01529	Vitvi12g02409	Vitvi12g00429	Vitvi19g00480	Vitvi10g00037	Vitvi18g00584	Vitvi04g00616	Vitvi14g01720	Vitvi19g00224	Vitvi11g01285	Vitvi07g00657	Vitvi11g00611	Vitvi17g00915	Vitvi09g00758	Vitvi02g01374	Vitvi04g02222	Vitvi01g00371	Vitvi03g00151	Vitvi04g00109	Vitvi16g00160	Vitvi14g01530	Vitvi03g00556	Vitvi13g00244	Vitvi19g00717	Vitvi19g00922	Vitvi15g00434	Vitvi11g00355	Vitvi04g02213	Vitvi07g00250	Vitvi14g01783	Vitvi18g00558	Vitvi17g00468	Vitvi11g01693	Vitvi07g01898	Vitvi04g00439	Vitvi11g00357	Vitvi10g00751	Vitvi04g00611	Vitvi02g01179	Vitvi06g01010	Vitvi08g00076	Vitvi17g00708	Vitvi08g01273	Vitvi10g00482	Vitvi13g00175	Vitvi19g02073	Vitvi06g01301	Vitvi04g00620	Vitvi19g00948	Vitvi07g03125	Vitvi18g00857	Vitvi13g00496	Vitvi04g00093	Vitvi16g02074	Vitvi11g01084	Vitvi10g01116	Vitvi18g03109	Vitvi01g00253	Vitvi15g00754	Vitvi10g00734	Vitvi10g00735	Vitvi02g01375	Vitvi14g00305	Vitvi07g00207	Vitvi00g02052	Vitvi18g01159	Vitvi10g00736	Vitvi18g03266	Vitvi18g02396	Vitvi09g01947	Vitvi08g00777	Vitvi03g00199	Vitvi01g00179	Vitvi01g00656	Vitvi15g00011	Vitvi08g00834	Vitvi19g02321	Vitvi08g01172	Vitvi04g00016	Vitvi16g00951	Vitvi04g00762	Vitvi01g01077	Vitvi09g00366	Vitvi17g00765	Vitvi01g00653	Vitvi18g02403	Vitvi02g00693	Vitvi02g01224	Vitvi11g01075	Vitvi18g00289	Vitvi08g01762	Vitvi09g01271	Vitvi07g02181	Vitvi16g01371	Vitvi18g01648	Vitvi16g00692	Vitvi08g01333	Vitvi08g01334	Vitvi17g00258	Vitvi12g01617	Vitvi05g00936	Vitvi04g02220	Vitvi11g00567	Vitvi11g01692	Vitvi08g01277	Vitvi16g00479	Vitvi11g00400	Vitvi18g00363	Vitvi15g00478	Vitvi13g01096	Vitvi19g01715	Vitvi13g00562	Vitvi01g00203	Vitvi05g00802	Vitvi18g00482	Vitvi01g00791	Vitvi16g01911	Vitvi08g00766	Vitvi09g01918	Vitvi13g01102	Vitvi02g00683	Vitvi05g00359	Vitvi06g00639	Vitvi14g01165	Vitvi03g00033	Vitvi17g01183	Vitvi01g00959	Vitvi14g01237	Vitvi12g00433	Vitvi07g01407	Vitvi04g02257	Vitvi06g00541	Vitvi01g02260	Vitvi07g01424	Vitvi08g01364	Vitvi16g01199	Vitvi17g00069	Vitvi01g00053	Vitvi07g01165	Vitvi13g00766	Vitvi01g01719	Vitvi14g01307	Vitvi02g00415	Vitvi16g01200	Vitvi01g00411	Vitvi02g00109	Vitvi17g00793	Vitvi19g00143	Vitvi05g00710	Vitvi10g00899	Vitvi18g01986	Vitvi05g00734	Vitvi18g02069	Vitvi01g00833	Vitvi16g01913	Vitvi06g01667	Vitvi06g01212	Vitvi14g02581	Vitvi14g00086	Vitvi01g00121	Vitvi08g00095	Vitvi04g02218	Vitvi14g02891	Vitvi14g00304	Vitvi11g00201	Vitvi01g01422	Vitvi16g01320	Vitvi03g00275	Vitvi01g00562	Vitvi15g00877	Vitvi19g02054	Vitvi01g01071	Vitvi09g00603	Vitvi12g00222	Vitvi12g02263	Vitvi14g01520	Vitvi18g03111	Vitvi04g00359	Vitvi11g00307	Vitvi08g01546	Vitvi18g02617	Vitvi07g01623	Vitvi10g01356	Vitvi09g01458	Vitvi06g00215	Vitvi02g01284	Vitvi17g01101	Vitvi13g00150	Vitvi18g01995	Vitvi02g01167	Vitvi01g00513	Vitvi03g01088	Vitvi13g00646	Vitvi13g02426	Vitvi07g00656	Vitvi12g00058	Vitvi19g00144	Vitvi01g00810	Vitvi18g01031	Vitvi18g01032	Vitvi08g01277	Vitvi18g00615	Vitvi10g00657	Vitvi10g00659	Vitvi06g00354	Vitvi04g01381	Vitvi03g00842	Vitvi15g00084	Vitvi02g00073	Vitvi18g01988	Vitvi08g00153	Vitvi12g02411	Vitvi14g00311	Vitvi01g00544	Vitvi16g00034	Vitvi16g01073	Vitvi13g01860	Vitvi04g01749	Vitvi14g01433	Vitvi18g01987	Vitvi14g02499	Vitvi08g00091	Vitvi01g00239	Vitvi04g00494	Vitvi10g01267	Vitvi12g00772	Vitvi12g00773	Vitvi05g00464	Vitvi09g00134	Vitvi09g00135	Vitvi10g00247	Vitvi08g00978	Vitvi04g00087	Vitvi06g01927	Vitvi03g00248	Vitvi14g02582	Vitvi12g02110	Vitvi14g01235	Vitvi06g00124	Vitvi01g01541	Vitvi08g00684	Vitvi10g00839	Vitvi08g01346	Vitvi06g00514	Vitvi14g02586	Vitvi02g01754	Vitvi06g00577	Vitvi17g00162	Vitvi17g00829	Vitvi03g00134	Vitvi04g02217	Vitvi04g02218	Vitvi18g01587	Vitvi12g02125	Vitvi08g00099	Vitvi04g01695	Vitvi19g01726	Vitvi06g00678	Vitvi02g01838	Vitvi01g00326	Vitvi01g00571	Vitvi18g00851	Vitvi07g02178	Vitvi19g00024	Vitvi18g01315	Vitvi19g01864	Vitvi10g01709	Vitvi16g00163	Vitvi01g00812	Vitvi06g00726	Vitvi06g00999	Vitvi07g01358	Vitvi05g00521	Vitvi18g00480	Vitvi17g00528	Vitvi17g00529	Vitvi17g00530	Vitvi10g00358	Vitvi18g02593	Vitvi11g01284	Vitvi18g02067	Vitvi01g00343	Vitvi19g01797	Vitvi16g00860	Vitvi08g02000	Vitvi00g00788	Vitvi08g01325	Vitvi10g01644	Vitvi18g00472	Vitvi00g01319	Vitvi18g01571	Vitvi03g00247	Vitvi01g01859	Vitvi18g00508	Vitvi17g01119	Vitvi17g00012	Vitvi07g01260	Vitvi13g01745	Vitvi10g00107	Vitvi01g00277	Vitvi06g00610	Vitvi12g02647	Vitvi02g00220	Vitvi14g01440	Vitvi14g01798	Vitvi12g00099	Vitvi19g02322	Vitvi18g01992	Vitvi10g00288	Vitvi02g00209	Vitvi15g00759	Vitvi07g00096	Vitvi05g00031	Vitvi10g00114	Vitvi18g03110	Vitvi01g00386	Vitvi19g00762	Vitvi01g00657	Vitvi03g00359	Vitvi06g00079	Vitvi05g01869	Vitvi14g01360	Vitvi19g00565	Vitvi02g00301	Vitvi11g00067	Vitvi06g00268	Vitvi13g01425	Vitvi04g00385	Vitvi08g01839	Vitvi18g00004	Vitvi06g00216	Vitvi13g00870	Vitvi11g00593	Vitvi11g00259	Vitvi18g01376	Vitvi18g00241	Vitvi12g00344	Vitvi10g02219	Vitvi01g02299	Vitvi13g00242	Vitvi14g01157	Vitvi13g00675	Vitvi09g00988	Vitvi12g00284	Vitvi07g02950	Vitvi01g00048	Vitvi16g01611	Vitvi18g02000	Vitvi13g00019	Vitvi14g01899	Vitvi19g02056	Vitvi05g01870	Vitvi01g01049	Vitvi12g02387	Vitvi15g01172	Vitvi13g02423	Vitvi13g00764	Vitvi18g02644	Vitvi08g00085	Vitvi06g00985	Vitvi18g02433	Vitvi08g01004	Vitvi03g00181	Vitvi11g00290	Vitvi18g00161	Vitvi13g00991	Vitvi04g02215	Vitvi08g02245	Vitvi04g02295	Vitvi12g00431	Vitvi04g01153	Vitvi02g01328	Vitvi17g00833	Vitvi07g01424	Vitvi14g00265	Vitvi19g00145	Vitvi07g00578	Vitvi11g00479	Vitvi05g00218	Vitvi04g00471	Vitvi18g00392	Vitvi11g00666	Vitvi13g00176	Vitvi12g01615	Vitvi13g00142	Vitvi04g01162	Vitvi11g00456	Vitvi13g00600	Vitvi10g00679	Vitvi10g00904	Vitvi03g00032	Vitvi01g00180	Vitvi17g01148	Vitvi12g02265	Vitvi12g02266	Vitvi13g02196	Vitvi08g00092	Vitvi07g01470	Vitvi07g00233	Vitvi11g00419	Vitvi01g00655	Vitvi17g00210	Vitvi07g02182	Vitvi01g00921	Vitvi07g00916	Vitvi14g01445	Vitvi17g00518	Vitvi14g02580	Vitvi18g00557	Vitvi14g01478	Vitvi14g01064	Vitvi09g00340	Vitvi07g02059	Vitvi19g01746	Vitvi04g01770	Vitvi11g01090	Vitvi18g00695	Vitvi16g01915	Vitvi01g00813	Vitvi04g01600	Vitvi02g00068	Vitvi06g01681	Vitvi07g02266	Vitvi19g01863	Vitvi08g00151	Vitvi17g00070	Vitvi03g00673	Vitvi13g01423	Vitvi08g00046	Vitvi07g01536	Vitvi14g01946	Vitvi18g01981	Vitvi07g00369	Vitvi10g00499	Vitvi16g01610	Vitvi02g01373	Vitvi13g01395	Vitvi13g00197	Vitvi14g01805	Vitvi08g01477	Vitvi16g01984	Vitvi03g00800	Vitvi12g02027	Vitvi18g00365	Vitvi05g00443	Vitvi07g00594	Vitvi14g01062	Vitvi18g00593	Vitvi17g00768	Vitvi07g01335	Vitvi14g01945	Vitvi08g01743	Vitvi04g02214	Vitvi02g01251	Vitvi14g02454	Vitvi14g00060	Vitvi18g00237	Vitvi18g01215	Vitvi04g01274	Vitvi18g00397	Vitvi05g00468	Vitvi18g01320	Vitvi14g01023	Vitvi18g01994	Vitvi07g02578	Vitvi06g01396	Vitvi01g00682	Vitvi07g01893	Vitvi17g00256	Vitvi05g01351	Vitvi04g02216	Vitvi18g00242	Vitvi04g02157	Vitvi04g01473	Vitvi04g01769	Vitvi09g00399	Vitvi03g00245	Vitvi19g02324	Vitvi14g01596	Vitvi13g00683	Vitvi12g00506	Vitvi18g00291	Vitvi19g00760	Vitvi18g00583	Vitvi13g01734	Vitvi06g00737	Vitvi13g00134	Vitvi11g01286	Vitvi19g00713	Vitvi02g00212	Vitvi05g00733	Vitvi05g00214	Vitvi17g00912	Vitvi02g00403	Vitvi19g00014	Vitvi07g01377	Vitvi11g01400	Vitvi07g01642	Vitvi07g01334	Vitvi01g02218	Vitvi18g00970	Vitvi01g00226	Vitvi11g01186	Vitvi07g01381	Vitvi16g00033	Vitvi06g00606	Vitvi19g00719	Vitvi02g00287	Vitvi15g01020	Vitvi13g00677	Vitvi02g01369	Vitvi17g01633	Vitvi11g00451	Vitvi14g00307	Vitvi14g00308	Vitvi18g00310	Vitvi11g00196	Vitvi08g01611	Vitvi14g00253	Vitvi04g01747	Vitvi18g02072	Vitvi01g00255	Vitvi06g01472	Vitvi08g00945	Vitvi03g01290	Vitvi18g00128	Vitvi18g00129	Vitvi01g00911	Vitvi18g02004	Vitvi03g00252	Vitvi19g00712
24.2.1	Solute transport.carrier-mediated transport.DMT superfamily	Vitvi03g01306	Vitvi01g00048	Vitvi04g02222	Vitvi01g00815	Vitvi01g00955	Vitvi15g01758	Vitvi01g02260	Vitvi02g00561	Vitvi01g00803	Vitvi01g00053	Vitvi18g02433	Vitvi04g01392	Vitvi04g02215	Vitvi01g00052	Vitvi14g01739	Vitvi17g00833	Vitvi05g00710	Vitvi07g00578	Vitvi06g00789	Vitvi06g01212	Vitvi02g00648	Vitvi04g00471	Vitvi04g02218	Vitvi11g00666	Vitvi08g01480	Vitvi11g00505	Vitvi17g00264	Vitvi08g01083	Vitvi04g02219	Vitvi11g00412	Vitvi07g00916	Vitvi11g00830	Vitvi07g01862	Vitvi11g01201	Vitvi04g00583	Vitvi18g00541	Vitvi02g01284	Vitvi14g01806	Vitvi04g00734	Vitvi01g02262	Vitvi13g00264	Vitvi16g00659	Vitvi05g00248	Vitvi01g00810	Vitvi07g00493	Vitvi15g00144	Vitvi18g01034	Vitvi01g00812	Vitvi05g02139	Vitvi19g01405	Vitvi18g00482	Vitvi01g00813	Vitvi18g00439	Vitvi04g01600	Vitvi06g01681	Vitvi19g00457	Vitvi08g00942	Vitvi05g01396	Vitvi14g01433	Vitvi18g00280	Vitvi10g00499	Vitvi10g00037	Vitvi02g00410	Vitvi04g00494	Vitvi02g01373	Vitvi13g01395	Vitvi14g01805	Vitvi08g01477	Vitvi02g01374	Vitvi04g02222	Vitvi15g01017	Vitvi17g00768	Vitvi18g01602	Vitvi04g02214	Vitvi04g02213	Vitvi14g02454	Vitvi14g00060	Vitvi04g02217	Vitvi04g02218	Vitvi04g01695	Vitvi13g00175	Vitvi04g00620	Vitvi19g00948	Vitvi04g02216	Vitvi10g01116	Vitvi01g00812	Vitvi18g00291	Vitvi04g01596	Vitvi15g00754	Vitvi10g00734	Vitvi10g00735	Vitvi02g01375	Vitvi18g00480	Vitvi10g00736	Vitvi18g02593	Vitvi00g00788	Vitvi04g00762	Vitvi01g00814	Vitvi18g00290	Vitvi17g00765	Vitvi07g01260	Vitvi19g00014	Vitvi06g00610	Vitvi18g00289	Vitvi07g01381	Vitvi15g00957	Vitvi18g01648	Vitvi04g01599	Vitvi02g00287	Vitvi04g02220	Vitvi06g00268	Vitvi18g00004	Vitvi15g00478	Vitvi11g01435	Vitvi03g00252
24.2.1.1	Solute transport.carrier-mediated transport.DMT superfamily.NST-TPT group	Vitvi00g00788	Vitvi15g01017	Vitvi11g00412	Vitvi01g00955	Vitvi07g01862	Vitvi15g01758	Vitvi07g01260	Vitvi04g00734	Vitvi06g00610	Vitvi18g01602	Vitvi01g00053	Vitvi16g00659	Vitvi05g00248	Vitvi07g01381	Vitvi07g00493	Vitvi01g00052	Vitvi15g00144	Vitvi15g00957	Vitvi14g01739	Vitvi05g02139	Vitvi04g01695	Vitvi17g00833	Vitvi13g00175	Vitvi06g01681	Vitvi06g00789	Vitvi19g00457	Vitvi19g00948	Vitvi06g00268	Vitvi04g00471	Vitvi18g00004	Vitvi10g01116	Vitvi11g01435	Vitvi18g00280	Vitvi10g00499	Vitvi15g00754	Vitvi10g00037	Vitvi02g00410	Vitvi11g00505	Vitvi04g00494	Vitvi03g00252
24.2.1.1.1	Solute transport.carrier-mediated transport.DMT superfamily.NST-TPT group.phosphometabolite transporter (TPT|PPT|GPT|XPT)	Vitvi14g01739	Vitvi01g00053	Vitvi17g00833	Vitvi10g00499	Vitvi10g00037	Vitvi19g00457	Vitvi01g00052	Vitvi15g00144
24.2.1.1.2	Solute transport.carrier-mediated transport.DMT superfamily.NST-TPT group.phosphometabolite transporter (KVAG)	Vitvi18g00280
24.2.1.1.3	Solute transport.carrier-mediated transport.DMT superfamily.NST-TPT group.nucleotide sugar transporter (URGT/UXT)	Vitvi18g00004	Vitvi18g01602	Vitvi13g00175	Vitvi06g00789	Vitvi07g01862	Vitvi06g00268
24.2.1.1.4	Solute transport.carrier-mediated transport.DMT superfamily.NST-TPT group.nucleotide sugar transporter (GONST1|2|3|4)	Vitvi06g00610	Vitvi10g01116	Vitvi04g01695	Vitvi00g00788	Vitvi11g00412	Vitvi16g00659	Vitvi15g01758
24.2.1.1.5	Solute transport.carrier-mediated transport.DMT superfamily.NST-TPT group.nucleotide sugar transporter (UTR1|5)	Vitvi15g00754	Vitvi06g01681	Vitvi01g00955	Vitvi02g00410
24.2.1.1.6	Solute transport.carrier-mediated transport.DMT superfamily.NST-TPT group.nucleotide sugar transporter (UTR6)	Vitvi19g00948	Vitvi05g02139	Vitvi07g01260
24.2.1.1.7	Solute transport.carrier-mediated transport.DMT superfamily.NST-TPT group.nucleotide sugar transporter (CSTLP)	Vitvi15g01017	Vitvi03g00252
24.2.1.1.8	Solute transport.carrier-mediated transport.DMT superfamily.NST-TPT group.nucleotide sugar transporter (UTR7)	Vitvi04g00494	Vitvi04g00734	Vitvi11g00505
24.2.1.1.9	Solute transport.carrier-mediated transport.DMT superfamily.NST-TPT group.nucleotide sugar transporter (ROCK)	Vitvi07g01381
24.2.1.1.10	Solute transport.carrier-mediated transport.DMT superfamily.NST-TPT group.nucleotide sugar transporter (UAfT)	Vitvi11g01435	Vitvi05g00248	Vitvi15g00957	Vitvi07g00493	Vitvi04g00471
24.2.1.2	Solute transport.carrier-mediated transport.DMT superfamily.nucleobase cation transporter (UPS)	Vitvi19g01405	Vitvi01g00048
24.2.1.3	Solute transport.carrier-mediated transport.DMT superfamily.glutathione transporter (CLT)	Vitvi06g01212	Vitvi18g00541
24.2.1.4	Solute transport.carrier-mediated transport.DMT superfamily.solute transporter (NIPA)	Vitvi14g01433
24.2.1.5	Solute transport.carrier-mediated transport.DMT superfamily.solute transporter (UmamiT)	Vitvi17g00264	Vitvi08g01083	Vitvi03g01306	Vitvi02g01374	Vitvi04g02222	Vitvi04g02222	Vitvi04g02219	Vitvi01g00815	Vitvi04g00762	Vitvi11g00830	Vitvi11g01201	Vitvi01g00814	Vitvi18g00290	Vitvi17g00765	Vitvi17g00768	Vitvi01g02260	Vitvi02g01284	Vitvi02g00561	Vitvi01g00803	Vitvi14g01806	Vitvi01g02262	Vitvi13g00264	Vitvi04g02214	Vitvi04g02213	Vitvi18g00289	Vitvi14g02454	Vitvi14g00060	Vitvi01g00810	Vitvi04g01392	Vitvi04g02215	Vitvi04g02217	Vitvi04g02218	Vitvi18g01648	Vitvi18g01034	Vitvi01g00812	Vitvi04g01599	Vitvi02g00287	Vitvi01g00813	Vitvi04g01600	Vitvi05g00710	Vitvi04g02220	Vitvi07g00578	Vitvi08g00942	Vitvi04g02216	Vitvi04g02218	Vitvi01g00812	Vitvi18g00291	Vitvi04g01596	Vitvi02g01375	Vitvi02g01373	Vitvi13g01395	Vitvi14g01805
24.2.1.6	Solute transport.carrier-mediated transport.DMT superfamily.organic cation transporter (PUP)	Vitvi11g00666	Vitvi19g00014	Vitvi15g00478	Vitvi18g02593	Vitvi18g00439	Vitvi18g02433	Vitvi10g00734	Vitvi10g00735	Vitvi18g00480	Vitvi18g00482	Vitvi02g00648	Vitvi10g00736
24.2.1.7	Solute transport.carrier-mediated transport.DMT superfamily.solute transporter (TPPT)	Vitvi05g01396	Vitvi08g01477	Vitvi08g01480	Vitvi07g00916	Vitvi04g00620	Vitvi04g00583
24.2.2	Solute transport.carrier-mediated transport.MFS superfamily	Vitvi09g01918	Vitvi14g01157	Vitvi13g01102	Vitvi13g00675	Vitvi02g00683	Vitvi06g00590	Vitvi07g02950	Vitvi14g01165	Vitvi04g01302	Vitvi18g02000	Vitvi01g00959	Vitvi14g01237	Vitvi13g01566	Vitvi05g01870	Vitvi13g01095	Vitvi19g00473	Vitvi18g01991	Vitvi04g01263	Vitvi13g02423	Vitvi16g01199	Vitvi08g01004	Vitvi11g00290	Vitvi18g00161	Vitvi02g00415	Vitvi16g01200	Vitvi15g01107	Vitvi18g00585	Vitvi06g00761	Vitvi12g00431	Vitvi17g00516	Vitvi05g00465	Vitvi18g01986	Vitvi06g01300	Vitvi05g00734	Vitvi06g01667	Vitvi14g00086	Vitvi14g02581	Vitvi18g01999	Vitvi18g00392	Vitvi13g00142	Vitvi19g00378	Vitvi11g00456	Vitvi14g02891	Vitvi14g00304	Vitvi11g00581	Vitvi18g00855	Vitvi16g01320	Vitvi13g02196	Vitvi13g01094	Vitvi05g00972	Vitvi18g03111	Vitvi11g00307	Vitvi13g01564	Vitvi01g00921	Vitvi07g01623	Vitvi09g01458	Vitvi17g00518	Vitvi14g02580	Vitvi17g01101	Vitvi18g01995	Vitvi13g02426	Vitvi07g00656	Vitvi09g00340	Vitvi18g01031	Vitvi18g01032	Vitvi08g01277	Vitvi19g01746	Vitvi14g00314	Vitvi09g00760	Vitvi10g00657	Vitvi10g00659	Vitvi06g00354	Vitvi04g01235	Vitvi15g00084	Vitvi04g00616	Vitvi07g02266	Vitvi18g01988	Vitvi14g01832	Vitvi08g00913	Vitvi13g00680	Vitvi14g00311	Vitvi16g00034	Vitvi13g01423	Vitvi14g00015	Vitvi05g00680	Vitvi07g01536	Vitvi08g00795	Vitvi18g01987	Vitvi18g01981	Vitvi13g01427	Vitvi14g01529	Vitvi12g00429	Vitvi18g00584	Vitvi04g00616	Vitvi13g00197	Vitvi14g01720	Vitvi17g00541	Vitvi05g00377	Vitvi07g00657	Vitvi11g00611	Vitvi03g00800	Vitvi06g01927	Vitvi07g00594	Vitvi14g02582	Vitvi03g00126	Vitvi14g01235	Vitvi06g00124	Vitvi14g01530	Vitvi05g00866	Vitvi10g00839	Vitvi06g00514	Vitvi14g02586	Vitvi15g00434	Vitvi09g00489	Vitvi03g00186	Vitvi02g01251	Vitvi02g00529	Vitvi18g00397	Vitvi07g01898	Vitvi05g00468	Vitvi04g00611	Vitvi12g02125	Vitvi08g02084	Vitvi18g01320	Vitvi18g01994	Vitvi06g01301	Vitvi01g00571	Vitvi18g00050	Vitvi01g00682	Vitvi11g00306	Vitvi18g01315	Vitvi08g02238	Vitvi18g01982	Vitvi16g02074	Vitvi03g00245	Vitvi18g03109	Vitvi13g00683	Vitvi13g01559	Vitvi11g00454	Vitvi07g01358	Vitvi15g00693	Vitvi14g00305	Vitvi05g00521	Vitvi07g00207	Vitvi11g00336	Vitvi17g00528	Vitvi17g00529	Vitvi17g00530	Vitvi10g00358	Vitvi18g03266	Vitvi18g02396	Vitvi08g01325	Vitvi02g00212	Vitvi05g00733	Vitvi03g00247	Vitvi09g00366	Vitvi17g01119	Vitvi18g03112	Vitvi02g01224	Vitvi16g01538	Vitvi11g01400	Vitvi01g00277	Vitvi04g00310	Vitvi04g00311	Vitvi18g00970	Vitvi18g01992	Vitvi17g00091	Vitvi10g00288	Vitvi18g00056	Vitvi09g01271	Vitvi06g01334	Vitvi15g00759	Vitvi15g00693	Vitvi06g00606	Vitvi16g00692	Vitvi18g03110	Vitvi08g01333	Vitvi08g01334	Vitvi13g00367	Vitvi03g00359	Vitvi05g01869	Vitvi02g01806	Vitvi13g00677	Vitvi11g00567	Vitvi14g00307	Vitvi14g00308	Vitvi08g01277	Vitvi08g01611	Vitvi16g00479	Vitvi13g00676	Vitvi13g01425	Vitvi13g01096	Vitvi13g00870	Vitvi11g00593	Vitvi14g01892	Vitvi08g00945	Vitvi06g00585	Vitvi18g01980	Vitvi05g01956	Vitvi12g00344	Vitvi19g01748	Vitvi19g01747	Vitvi18g02003	Vitvi01g00911	Vitvi05g00802	Vitvi18g02004	Vitvi01g02299
24.2.2.1	Solute transport.carrier-mediated transport.MFS superfamily.SP family	Vitvi09g01918	Vitvi05g00377	Vitvi14g01157	Vitvi11g00611	Vitvi13g01564	Vitvi14g02582	Vitvi04g01302	Vitvi03g00247	Vitvi14g01237	Vitvi09g00366	Vitvi13g01566	Vitvi05g01870	Vitvi14g02580	Vitvi14g01235	Vitvi16g01538	Vitvi10g00839	Vitvi11g01400	Vitvi04g01263	Vitvi06g00514	Vitvi13g02423	Vitvi14g02586	Vitvi18g00970	Vitvi13g02426	Vitvi10g00288	Vitvi18g00056	Vitvi11g00290	Vitvi18g00397	Vitvi07g01898	Vitvi14g00314	Vitvi05g00468	Vitvi12g00431	Vitvi03g00359	Vitvi05g00465	Vitvi05g01869	Vitvi14g00307	Vitvi14g00308	Vitvi14g02581	Vitvi14g00311	Vitvi16g00479	Vitvi14g02891	Vitvi14g00304	Vitvi13g01559	Vitvi12g00344	Vitvi14g00305	Vitvi07g00207	Vitvi11g00336	Vitvi10g00358
24.2.2.1.1	Solute transport.carrier-mediated transport.MFS superfamily.SP family.hexose transporter (SGB/GlcT)	Vitvi09g00366	Vitvi12g00431	Vitvi11g01400	Vitvi14g01157
24.2.2.1.2	Solute transport.carrier-mediated transport.MFS superfamily.SP family.hexose transporter (VGT)	Vitvi16g01538	Vitvi06g00514
24.2.2.1.3	Solute transport.carrier-mediated transport.MFS superfamily.SP family.inositol transporter (INT)	Vitvi10g00839	Vitvi10g00288
24.2.2.1.4	Solute transport.carrier-mediated transport.MFS superfamily.SP family.monosaccharide transporter (AZT)	Vitvi07g01898	Vitvi18g00056	Vitvi03g00247
24.2.2.1.5	Solute transport.carrier-mediated transport.MFS superfamily.SP family.monosaccharide transporter (ERD6)	Vitvi05g00377	Vitvi14g02586	Vitvi14g00304	Vitvi14g00314	Vitvi18g00970	Vitvi05g01869	Vitvi14g02582	Vitvi04g01302	Vitvi14g00305	Vitvi07g00207	Vitvi14g00307	Vitvi14g00308	Vitvi14g02581	Vitvi14g00311	Vitvi05g01870	Vitvi14g02580
24.2.2.1.6	Solute transport.carrier-mediated transport.MFS superfamily.SP family.monosaccharide transporter (STP)	Vitvi09g01918	Vitvi13g02423	Vitvi11g00611	Vitvi14g02891	Vitvi13g01559	Vitvi13g02426	Vitvi05g00465	Vitvi13g01564	Vitvi10g00358	Vitvi11g00290	Vitvi14g01237	Vitvi18g00397	Vitvi14g01235	Vitvi16g00479	Vitvi13g01566	Vitvi05g00468
24.2.2.1.7	Solute transport.carrier-mediated transport.MFS superfamily.SP family.polyol/monosaccharide transporter (PLT)	Vitvi12g00344	Vitvi04g01263	Vitvi11g00336	Vitvi03g00359
24.2.2.2	Solute transport.carrier-mediated transport.MFS superfamily.DHA-1 family	Vitvi13g01094	Vitvi13g01095	Vitvi13g01096	Vitvi13g01102	Vitvi13g00870	Vitvi03g00186	Vitvi18g00161	Vitvi02g00415	Vitvi15g00759	Vitvi08g00913	Vitvi13g02196
24.2.2.2.1	Solute transport.carrier-mediated transport.MFS superfamily.DHA-1 family.metal chelator transporter (ZIF/TOM)	Vitvi13g01094	Vitvi13g01095	Vitvi13g01096	Vitvi13g01102	Vitvi08g00913	Vitvi13g02196
24.2.2.2.2	Solute transport.carrier-mediated transport.MFS superfamily.DHA-1 family.metal chelator transporter (TCR)	Vitvi13g00870	Vitvi18g00161	Vitvi03g00186
24.2.2.2.3	Solute transport.carrier-mediated transport.MFS superfamily.DHA-1 family.phosphate transporter (PHT5)	Vitvi15g00759	Vitvi02g00415
24.2.2.3	Solute transport.carrier-mediated transport.MFS superfamily.OCT family	Vitvi17g01101	Vitvi19g00378	Vitvi19g01748	Vitvi19g01747	Vitvi09g01458	Vitvi19g01746
24.2.2.3.1	Solute transport.carrier-mediated transport.MFS superfamily.OCT family.nicotinate transporter (NiaP)	Vitvi09g01458
24.2.2.3.2	Solute transport.carrier-mediated transport.MFS superfamily.OCT family.organic cation transporter (OCT)	Vitvi17g01101	Vitvi19g00378	Vitvi19g01748	Vitvi19g01747	Vitvi09g01458	Vitvi19g01746
24.2.2.4	Solute transport.carrier-mediated transport.MFS superfamily.sugar transporter (SUT/SUC)	Vitvi18g01320	Vitvi18g00585	Vitvi01g00959	Vitvi18g00584	Vitvi18g01315
24.2.2.5	Solute transport.carrier-mediated transport.MFS superfamily.small solute transporter (BT1)	Vitvi19g00473	Vitvi05g00866	Vitvi04g00611	Vitvi16g00034	Vitvi04g00616	Vitvi05g00521	Vitvi09g01271	Vitvi04g00616
24.2.2.6	Solute transport.carrier-mediated transport.MFS superfamily.phosphate transporter (PHT1)	Vitvi16g01199	Vitvi05g01956	Vitvi07g00594	Vitvi05g00733	Vitvi07g02266	Vitvi05g00734	Vitvi18g00050	Vitvi16g01200	Vitvi13g00197
24.2.2.7	Solute transport.carrier-mediated transport.MFS superfamily.phosphate transporter (PHT4)	Vitvi06g00606	Vitvi03g00245	Vitvi06g00585	Vitvi08g01325	Vitvi11g00567	Vitvi15g01107
24.2.2.8	Solute transport.carrier-mediated transport.MFS superfamily.organic phosphate/glycerol-3-phosphate permease (G3P)	Vitvi16g00692	Vitvi02g01806	Vitvi11g00593
24.2.2.9	Solute transport.carrier-mediated transport.MFS superfamily.anion transporter (NRT1/PTR)	Vitvi17g00541	Vitvi05g00972	Vitvi07g00657	Vitvi02g00683	Vitvi06g00590	Vitvi18g03111	Vitvi11g00307	Vitvi14g01165	Vitvi01g00921	Vitvi18g02000	Vitvi18g00855	Vitvi17g01119	Vitvi06g00124	Vitvi18g03112	Vitvi18g01991	Vitvi01g00277	Vitvi18g01995	Vitvi04g00310	Vitvi04g00311	Vitvi15g00434	Vitvi07g00656	Vitvi18g01992	Vitvi02g01251	Vitvi09g00340	Vitvi02g00529	Vitvi18g01031	Vitvi18g01032	Vitvi08g01277	Vitvi15g00693	Vitvi10g00657	Vitvi10g00659	Vitvi06g00354	Vitvi18g03110	Vitvi08g01333	Vitvi08g01334	Vitvi13g00367	Vitvi12g02125	Vitvi18g01994	Vitvi18g01986	Vitvi18g01988	Vitvi01g00571	Vitvi14g01832	Vitvi08g01277	Vitvi06g01667	Vitvi11g00306	Vitvi18g01999	Vitvi08g02238	Vitvi13g01425	Vitvi13g01423	Vitvi18g01982	Vitvi14g00015	Vitvi13g00142	Vitvi14g01892	Vitvi08g00945	Vitvi18g01987	Vitvi18g03109	Vitvi18g01980	Vitvi13g01427	Vitvi11g00456	Vitvi18g01981	Vitvi11g00454	Vitvi15g00693	Vitvi12g00429	Vitvi18g02003	Vitvi01g00911	Vitvi05g00802	Vitvi18g02004	Vitvi01g02299	Vitvi17g00528	Vitvi17g00529	Vitvi17g00530	Vitvi18g03266	Vitvi18g02396
24.2.2.10	Solute transport.carrier-mediated transport.MFS superfamily.nitrate transporter (NRT2)	Vitvi08g01004	Vitvi06g01301	Vitvi06g01300	Vitvi01g00682	Vitvi14g01720
24.2.2.11	Solute transport.carrier-mediated transport.MFS superfamily.N-acetylglucosamine transporter (NGT)	Vitvi16g01320
24.2.2.12	Solute transport.carrier-mediated transport.MFS superfamily.organic anion transporter (OATP)	Vitvi03g00800	Vitvi07g01536
24.2.2.13	Solute transport.carrier-mediated transport.MFS superfamily.iron-regulated metal cation transporter (FPN)	Vitvi08g00795	Vitvi14g00086	Vitvi08g02084
24.2.2.14	Solute transport.carrier-mediated transport.MFS superfamily.ATP:ADP antiporter (NTT)	Vitvi09g00489
24.2.2.15	Solute transport.carrier-mediated transport.MFS superfamily.molybdate anion transporter (MOT2)	Vitvi02g00212	Vitvi16g02074	Vitvi07g01623
24.2.2.16	Solute transport.carrier-mediated transport.MFS superfamily.anion transporter (Fabaceae-N70)	Vitvi13g00675	Vitvi07g02950	Vitvi06g01927	Vitvi03g00126	Vitvi17g00518	Vitvi02g01224	Vitvi14g01530	Vitvi17g00091	Vitvi06g01334	Vitvi09g00760	Vitvi06g00761	Vitvi15g00084	Vitvi17g00516	Vitvi13g00677	Vitvi08g01611	Vitvi13g00680	Vitvi13g00676	Vitvi05g00680	Vitvi11g00581	Vitvi13g00683	Vitvi14g01529
24.2.2.17	Solute transport.carrier-mediated transport.MFS superfamily.solute transporter (UNE2)	Vitvi07g01358	Vitvi18g00392	Vitvi04g01235
24.2.3	Solute transport.carrier-mediated transport.APC superfamily	Vitvi13g00242	Vitvi09g00988	Vitvi08g01577	Vitvi12g00433	Vitvi07g01407	Vitvi04g00014	Vitvi13g00019	Vitvi07g01424	Vitvi05g00548	Vitvi13g00764	Vitvi18g02644	Vitvi18g00228	Vitvi13g00766	Vitvi03g00181	Vitvi14g01307	Vitvi10g01282	Vitvi13g00991	Vitvi07g01779	Vitvi19g02323	Vitvi06g01128	Vitvi06g01126	Vitvi07g02183	Vitvi06g01331	Vitvi04g02295	Vitvi02g00109	Vitvi10g00899	Vitvi07g01424	Vitvi03g00213	Vitvi18g02069	Vitvi01g00833	Vitvi06g01404	Vitvi01g01555	Vitvi01g00121	Vitvi12g00910	Vitvi07g01906	Vitvi13g00600	Vitvi05g01350	Vitvi10g00904	Vitvi15g00573	Vitvi07g01909	Vitvi01g01422	Vitvi04g00386	Vitvi11g00419	Vitvi01g00792	Vitvi07g02182	Vitvi08g01641	Vitvi09g00500	Vitvi06g01590	Vitvi05g00546	Vitvi13g00150	Vitvi02g01167	Vitvi17g01016	Vitvi14g01951	Vitvi13g00646	Vitvi01g01019	Vitvi18g00615	Vitvi01g02223	Vitvi04g01770	Vitvi18g00695	Vitvi01g02221	Vitvi13g00156	Vitvi03g00214	Vitvi01g02216	Vitvi10g01219	Vitvi06g00672	Vitvi08g00153	Vitvi07g01912	Vitvi04g01771	Vitvi03g00122	Vitvi07g01585	Vitvi03g00673	Vitvi11g00356	Vitvi18g02567	Vitvi03g00619	Vitvi14g01946	Vitvi10g00902	Vitvi01g00423	Vitvi01g00239	Vitvi01g00563	Vitvi10g01267	Vitvi09g00484	Vitvi07g00091	Vitvi09g00758	Vitvi18g00365	Vitvi18g00593	Vitvi01g01541	Vitvi07g00029	Vitvi03g00244	Vitvi08g01346	Vitvi14g01945	Vitvi02g01754	Vitvi11g00355	Vitvi17g00162	Vitvi18g00237	Vitvi17g00829	Vitvi03g00134	Vitvi19g01657	Vitvi04g00439	Vitvi11g00357	Vitvi07g01887	Vitvi02g01179	Vitvi06g01010	Vitvi10g00602	Vitvi06g01396	Vitvi18g00851	Vitvi07g02178	Vitvi05g01351	Vitvi18g00857	Vitvi18g00242	Vitvi13g02101	Vitvi04g01769	Vitvi13g00496	Vitvi09g00399	Vitvi19g02324	Vitvi07g00470	Vitvi14g01596	Vitvi01g00253	Vitvi19g00760	Vitvi13g00134	Vitvi18g02067	Vitvi01g00343	Vitvi08g00834	Vitvi19g02321	Vitvi04g00016	Vitvi05g00214	Vitvi01g01859	Vitvi02g00063	Vitvi07g01642	Vitvi19g00759	Vitvi12g02647	Vitvi14g01440	Vitvi01g02218	Vitvi02g01164	Vitvi19g02322	Vitvi14g01798	Vitvi17g00759	Vitvi19g01423	Vitvi01g00226	Vitvi07g02181	Vitvi07g00096	Vitvi12g01604	Vitvi08g00152	Vitvi06g00079	Vitvi18g00310	Vitvi04g00385	Vitvi18g02072	Vitvi18g00363	Vitvi08g01839	Vitvi18g00241	Vitvi18g00128	Vitvi18g00129	Vitvi01g00791
24.2.3.1	Solute transport.carrier-mediated transport.APC superfamily.SulP family	Vitvi13g00242	Vitvi07g00091	Vitvi18g00365	Vitvi05g00546	Vitvi05g00548	Vitvi11g00355	Vitvi07g00096	Vitvi07g01779	Vitvi11g00357	Vitvi12g01604	Vitvi07g01585	Vitvi04g00385	Vitvi18g00363	Vitvi11g00356	Vitvi18g02567	Vitvi09g00399	Vitvi01g00423	Vitvi09g00484	Vitvi04g00386
24.2.3.1.1	Solute transport.carrier-mediated transport.APC superfamily.SulP family.sulfate transporter (SULTR)	Vitvi13g00242	Vitvi07g00091	Vitvi11g00356	Vitvi05g00548	Vitvi18g02567	Vitvi12g01604	Vitvi09g00399	Vitvi07g00096	Vitvi01g00423	Vitvi18g00365	Vitvi11g00355	Vitvi07g01779	Vitvi18g00363	Vitvi11g00357	Vitvi05g00546
24.2.3.1.2	Solute transport.carrier-mediated transport.APC superfamily.SulP family.molybdate transporter (MOT)	Vitvi07g01585	Vitvi04g00385	Vitvi04g00386	Vitvi09g00484
24.2.3.2	Solute transport.carrier-mediated transport.APC superfamily.NCS-1 family	Vitvi08g01577
24.2.3.2.1	Solute transport.carrier-mediated transport.APC superfamily.NCS-1 family.nucleobase cation transporter (PLUTO)	Vitvi08g01577
24.2.3.3	Solute transport.carrier-mediated transport.APC superfamily.NCS-2 family	Vitvi13g00150	Vitvi06g01404	Vitvi18g02644	Vitvi08g00834	Vitvi17g01016	Vitvi10g00602	Vitvi17g00759	Vitvi07g01424	Vitvi12g00433	Vitvi01g00833	Vitvi18g00851	Vitvi03g00673	Vitvi07g01424
24.2.3.3.1	Solute transport.carrier-mediated transport.APC superfamily.NCS-2 family.purine transporter (AZG)	Vitvi08g00834	Vitvi17g01016	Vitvi13g00150
24.2.3.3.2	Solute transport.carrier-mediated transport.APC superfamily.NCS-2 family.solute transporter (NAT)	Vitvi06g01404	Vitvi18g02644	Vitvi10g00602	Vitvi17g00759	Vitvi07g01424	Vitvi12g00433	Vitvi01g00833	Vitvi18g00851	Vitvi03g00673	Vitvi07g01424
24.2.3.4	Solute transport.carrier-mediated transport.APC superfamily.AAAP family	Vitvi13g00134	Vitvi18g02067	Vitvi09g00758	Vitvi19g02321	Vitvi04g00016	Vitvi18g00593	Vitvi08g01641	Vitvi04g00014	Vitvi13g00019	Vitvi01g01541	Vitvi07g00029	Vitvi03g00244	Vitvi08g01346	Vitvi19g00759	Vitvi13g00764	Vitvi14g01945	Vitvi14g01951	Vitvi01g02218	Vitvi13g00766	Vitvi19g02322	Vitvi13g00646	Vitvi01g01019	Vitvi14g01307	Vitvi18g00237	Vitvi10g01282	Vitvi18g00615	Vitvi03g00134	Vitvi01g02223	Vitvi19g02323	Vitvi04g01770	Vitvi07g01887	Vitvi06g01331	Vitvi04g02295	Vitvi01g02221	Vitvi03g00214	Vitvi01g02216	Vitvi02g00109	Vitvi06g01010	Vitvi03g00213	Vitvi06g01396	Vitvi18g02069	Vitvi18g00310	Vitvi07g01912	Vitvi04g01771	Vitvi01g01555	Vitvi03g00122	Vitvi05g01351	Vitvi18g02072	Vitvi18g00857	Vitvi13g02101	Vitvi07g01906	Vitvi04g01769	Vitvi13g00496	Vitvi19g02324	Vitvi14g01946	Vitvi14g01596	Vitvi01g00253	Vitvi19g00760	Vitvi05g01350	Vitvi18g00128	Vitvi18g00129	Vitvi10g01267	Vitvi01g01422
24.2.3.4.1	Solute transport.carrier-mediated transport.APC superfamily.AAAP family.amino acid transporter (AAP)	Vitvi07g01906	Vitvi04g01771	Vitvi04g01769	Vitvi19g00759	Vitvi18g02067	Vitvi19g00760	Vitvi04g00016	Vitvi18g00237	Vitvi18g00593	Vitvi10g01282	Vitvi10g01267	Vitvi18g02069	Vitvi07g01912	Vitvi03g00134	Vitvi04g00014	Vitvi18g02072	Vitvi04g01770
24.2.3.4.2	Solute transport.carrier-mediated transport.APC superfamily.AAAP family.amino acid transporter (LHT)	Vitvi04g02295	Vitvi01g02221	Vitvi03g00214	Vitvi01g02216	Vitvi14g01596	Vitvi01g00253	Vitvi01g02218	Vitvi01g01555	Vitvi03g00213	Vitvi18g00128	Vitvi18g00129	Vitvi01g01422	Vitvi01g02223	Vitvi18g00857	Vitvi01g01541
24.2.3.4.3	Solute transport.carrier-mediated transport.APC superfamily.AAAP family.proline transporter (ProT)	Vitvi13g00496
24.2.3.4.4	Solute transport.carrier-mediated transport.APC superfamily.AAAP family.amino acid transporter (ANT)	Vitvi03g00244	Vitvi07g01887	Vitvi05g01350
24.2.3.4.5	Solute transport.carrier-mediated transport.APC superfamily.AAAP family.auxin transporter (AUX/LAX)	Vitvi08g01346	Vitvi13g00019	Vitvi03g00122	Vitvi18g00310
24.2.3.4.6	Solute transport.carrier-mediated transport.APC superfamily.AAAP family.gamma-aminobutyric acid transporter (GAT)	Vitvi13g02101	Vitvi13g00764	Vitvi02g00109	Vitvi13g00766	Vitvi06g01396	Vitvi07g00029
24.2.3.4.7	Solute transport.carrier-mediated transport.APC superfamily.AAAP family.solute transporter (AAAP)	Vitvi13g00134	Vitvi06g01331	Vitvi19g02324	Vitvi14g01946	Vitvi06g01010	Vitvi09g00758	Vitvi14g01945	Vitvi14g01951	Vitvi19g02321	Vitvi13g00646	Vitvi01g01019	Vitvi19g02322	Vitvi14g01307	Vitvi08g01641	Vitvi18g00615	Vitvi19g02323	Vitvi05g01351
24.2.3.5	Solute transport.carrier-mediated transport.APC superfamily.APC family	Vitvi01g00343	Vitvi01g01859	Vitvi06g01590	Vitvi02g01167	Vitvi02g01754	Vitvi02g01164	Vitvi18g00228	Vitvi03g00181	Vitvi13g00991	Vitvi01g00226	Vitvi19g01423	Vitvi08g00152	Vitvi06g00079	Vitvi08g00153	Vitvi03g00619	Vitvi10g00902	Vitvi10g00904	Vitvi15g00573	Vitvi07g01909
24.2.3.5.1	Solute transport.carrier-mediated transport.APC superfamily.APC family.amino acid transporter (LAT)	Vitvi02g01167	Vitvi03g00619	Vitvi06g00079	Vitvi02g01164	Vitvi03g00181	Vitvi06g01590
24.2.3.5.2	Solute transport.carrier-mediated transport.APC superfamily.APC family.cationic amino acid transporter (CAT)	Vitvi08g00152	Vitvi10g00902	Vitvi02g01754	Vitvi10g00904	Vitvi15g00573	Vitvi08g00153	Vitvi13g00991	Vitvi01g00226	Vitvi01g01859	Vitvi19g01423
24.2.3.5.3	Solute transport.carrier-mediated transport.APC superfamily.APC family.gamma-aminobutyric acid transporter (GABP)	Vitvi07g01909	Vitvi18g00228	Vitvi01g00343
24.2.3.6	Solute transport.carrier-mediated transport.APC superfamily.borate transporter (BOR)	Vitvi07g00470	Vitvi11g00419	Vitvi05g00214	Vitvi17g00829	Vitvi09g00500	Vitvi04g00439
24.2.3.7	Solute transport.carrier-mediated transport.APC superfamily.proton:urea symporter (DUR)	Vitvi02g01179
24.2.3.8	Solute transport.carrier-mediated transport.APC superfamily.aromatic amino acid transporter (HAAAP)	Vitvi08g01839	Vitvi06g01128	Vitvi06g01126	Vitvi13g00600	Vitvi12g02647
24.2.3.9	Solute transport.carrier-mediated transport.APC superfamily.cation:chloride co-transporter (CCC)	Vitvi10g00899
24.2.3.10	Solute transport.carrier-mediated transport.APC superfamily.metal cation transporter (NRAMP)	Vitvi18g00695	Vitvi07g01642	Vitvi09g00988	Vitvi18g00241	Vitvi07g01407	Vitvi18g00242
24.2.3.11	Solute transport.carrier-mediated transport.APC superfamily.potassium cation transporter (HAK/KUP/KT)	Vitvi07g02183	Vitvi02g00063	Vitvi13g00156	Vitvi01g00791	Vitvi10g01219	Vitvi01g00792	Vitvi01g00121	Vitvi14g01440	Vitvi14g01798	Vitvi06g00672	Vitvi17g00162	Vitvi07g02182	Vitvi01g00239	Vitvi01g00563	Vitvi07g02181	Vitvi07g02178	Vitvi19g01657	Vitvi12g00910
24.2.4	Solute transport.carrier-mediated transport.MOP superfamily	Vitvi08g00092	Vitvi11g01285	Vitvi07g01470	Vitvi08g00777	Vitvi11g01286	Vitvi11g01284	Vitvi01g00656	Vitvi03g00199	Vitvi17g00915	Vitvi19g00205	Vitvi01g00655	Vitvi10g00108	Vitvi10g00109	Vitvi10g01644	Vitvi01g00371	Vitvi18g00472	Vitvi16g00951	Vitvi14g01062	Vitvi17g00912	Vitvi03g00033	Vitvi08g00847	Vitvi18g02403	Vitvi01g00653	Vitvi01g00370	Vitvi02g00403	Vitvi08g00067	Vitvi10g00107	Vitvi02g00466	Vitvi08g00085	Vitvi01g01962	Vitvi12g00099	Vitvi14g01064	Vitvi17g00912	Vitvi11g01693	Vitvi05g00031	Vitvi18g00470	Vitvi13g01735	Vitvi17g00258	Vitvi16g01915	Vitvi15g01057	Vitvi08g00076	Vitvi08g00099	Vitvi01g00657	Vitvi17g00259	Vitvi08g00078	Vitvi08g01879	Vitvi11g01692	Vitvi12g02411	Vitvi07g01759	Vitvi16g01913	Vitvi19g01863	Vitvi17g00256	Vitvi12g02412	Vitvi12g00514	Vitvi08g00095	Vitvi13g00176	Vitvi19g01864	Vitvi12g00101	Vitvi06g00216	Vitvi18g00899	Vitvi12g00506	Vitvi11g00259	Vitvi18g01376	Vitvi18g00583	Vitvi08g00091	Vitvi12g02409	Vitvi08g00086	Vitvi03g00032	Vitvi13g01734	Vitvi16g00502	Vitvi16g01911
24.2.4.1	Solute transport.carrier-mediated transport.MOP superfamily.MATE family	Vitvi08g00092	Vitvi11g01285	Vitvi07g01470	Vitvi08g00777	Vitvi11g01286	Vitvi11g01284	Vitvi01g00656	Vitvi03g00199	Vitvi17g00915	Vitvi19g00205	Vitvi01g00655	Vitvi10g00108	Vitvi10g00109	Vitvi10g01644	Vitvi01g00371	Vitvi18g00472	Vitvi16g00951	Vitvi14g01062	Vitvi17g00912	Vitvi03g00033	Vitvi08g00847	Vitvi01g00653	Vitvi01g00370	Vitvi02g00403	Vitvi08g00067	Vitvi10g00107	Vitvi02g00466	Vitvi08g00085	Vitvi01g01962	Vitvi12g00099	Vitvi14g01064	Vitvi17g00912	Vitvi11g01693	Vitvi05g00031	Vitvi18g00470	Vitvi13g01735	Vitvi17g00258	Vitvi16g01915	Vitvi15g01057	Vitvi08g00076	Vitvi08g00099	Vitvi01g00657	Vitvi17g00259	Vitvi08g00078	Vitvi08g01879	Vitvi11g01692	Vitvi12g02411	Vitvi07g01759	Vitvi16g01913	Vitvi19g01863	Vitvi17g00256	Vitvi12g02412	Vitvi12g00514	Vitvi08g00095	Vitvi13g00176	Vitvi19g01864	Vitvi12g00101	Vitvi06g00216	Vitvi18g00899	Vitvi12g00506	Vitvi11g00259	Vitvi18g01376	Vitvi18g00583	Vitvi08g00091	Vitvi12g02409	Vitvi08g00086	Vitvi03g00032	Vitvi13g01734	Vitvi16g01911
24.2.4.1.1	Solute transport.carrier-mediated transport.MOP superfamily.MATE family.metabolite transporter (DTX)	Vitvi08g00092	Vitvi11g01285	Vitvi07g01470	Vitvi11g01286	Vitvi11g01284	Vitvi01g00656	Vitvi17g00915	Vitvi19g00205	Vitvi01g00655	Vitvi10g00108	Vitvi10g00109	Vitvi10g01644	Vitvi01g00371	Vitvi18g00472	Vitvi16g00951	Vitvi14g01062	Vitvi17g00912	Vitvi08g00847	Vitvi01g00653	Vitvi01g00370	Vitvi02g00403	Vitvi08g00067	Vitvi10g00107	Vitvi02g00466	Vitvi08g00085	Vitvi01g01962	Vitvi12g00099	Vitvi14g01064	Vitvi17g00912	Vitvi11g01693	Vitvi05g00031	Vitvi18g00470	Vitvi17g00258	Vitvi16g01915	Vitvi15g01057	Vitvi08g00076	Vitvi08g00099	Vitvi01g00657	Vitvi17g00259	Vitvi08g00078	Vitvi11g01692	Vitvi12g02411	Vitvi07g01759	Vitvi16g01913	Vitvi19g01863	Vitvi17g00256	Vitvi12g02412	Vitvi12g00514	Vitvi08g00095	Vitvi13g00176	Vitvi19g01864	Vitvi12g00101	Vitvi06g00216	Vitvi18g00899	Vitvi12g00506	Vitvi11g00259	Vitvi18g01376	Vitvi18g00583	Vitvi08g00091	Vitvi12g02409	Vitvi08g00086	Vitvi16g01911
24.2.4.1.2	Solute transport.carrier-mediated transport.MOP superfamily.MATE family.metabolite transporter (EDS5)	Vitvi03g00033	Vitvi03g00032
24.2.4.1.3	Solute transport.carrier-mediated transport.MOP superfamily.MATE family.metal-citrate complex transporter (FRD)	Vitvi08g00777	Vitvi03g00199	Vitvi06g00216	Vitvi08g01879	Vitvi13g01734	Vitvi13g01735
24.2.4.2	Solute transport.carrier-mediated transport.MOP superfamily.lipid-linked oligosaccharide transporter (RFT)	Vitvi18g02403	Vitvi16g00502
24.2.5	Solute transport.carrier-mediated transport.BART superfamily	Vitvi19g01797	Vitvi08g00978	Vitvi12g02027	Vitvi17g00210	Vitvi13g02083	Vitvi04g02257	Vitvi05g01348	Vitvi14g01899	Vitvi08g00027	Vitvi07g01165	Vitvi11g01186	Vitvi04g01151	Vitvi01g00411	Vitvi18g01587	Vitvi01g00386	Vitvi04g01748	Vitvi14g01023	Vitvi18g01452	Vitvi04g01153	Vitvi04g01746	Vitvi02g01838	Vitvi07g01893	Vitvi11g00400	Vitvi04g01747	Vitvi06g01472	Vitvi13g00883	Vitvi04g01162	Vitvi04g01749	Vitvi08g00977	Vitvi18g01224
24.2.5.1	Solute transport.carrier-mediated transport.BART superfamily.BASS family	Vitvi06g01472	Vitvi13g00883	Vitvi19g01797	Vitvi07g01165	Vitvi12g02027	Vitvi02g01838	Vitvi13g02083	Vitvi11g00400
24.2.5.1.1	Solute transport.carrier-mediated transport.BART superfamily.BASS family.2-keto acid transporter (BAT)	Vitvi19g01797	Vitvi07g01165	Vitvi12g02027	Vitvi02g01838	Vitvi11g00400
24.2.5.1.2	Solute transport.carrier-mediated transport.BART superfamily.BASS family.small solute transporter (BASS)	Vitvi13g02083	Vitvi06g01472	Vitvi13g00883
24.2.5.2	Solute transport.carrier-mediated transport.BART superfamily.AEC family	Vitvi08g00978	Vitvi17g00210	Vitvi04g02257	Vitvi05g01348	Vitvi14g01899	Vitvi08g00027	Vitvi11g01186	Vitvi04g01151	Vitvi18g01587	Vitvi01g00411	Vitvi01g00386	Vitvi04g01748	Vitvi14g01023	Vitvi18g01452	Vitvi04g01153	Vitvi04g01746	Vitvi07g01893	Vitvi04g01747	Vitvi04g01162	Vitvi04g01749	Vitvi08g00977	Vitvi18g01224
24.2.5.2.1	Solute transport.carrier-mediated transport.BART superfamily.AEC family.auxin efflux transporter (PIN)	Vitvi05g01348	Vitvi04g01162	Vitvi08g00978	Vitvi17g00210	Vitvi04g01153	Vitvi08g00977	Vitvi18g01224	Vitvi11g01186	Vitvi04g01151	Vitvi14g01899	Vitvi01g00411
24.2.5.2.2	Solute transport.carrier-mediated transport.BART superfamily.AEC family.auxin transporter (PILS)	Vitvi01g00386	Vitvi08g00027	Vitvi04g01748	Vitvi14g01023	Vitvi04g01749	Vitvi18g01452	Vitvi04g01746	Vitvi07g01893	Vitvi04g02257	Vitvi04g01747	Vitvi18g01587
24.2.6	Solute transport.carrier-mediated transport.TOC superfamily	Vitvi16g01984	Vitvi04g01075	Vitvi04g00334	Vitvi08g01546	Vitvi03g00151	Vitvi16g00160	Vitvi14g00147	Vitvi14g00148	Vitvi09g00350	Vitvi17g00069	Vitvi07g00250	Vitvi14g01783	Vitvi01g01719	Vitvi18g01215	Vitvi04g01274	Vitvi05g00013	Vitvi17g00793	Vitvi17g00070	Vitvi19g00024	Vitvi02g00181	Vitvi14g02499	Vitvi16g00163	Vitvi10g00679	Vitvi14g00149	Vitvi10g02219	Vitvi18g01159	Vitvi17g00791
24.2.6.1	Solute transport.carrier-mediated transport.TOC superfamily.sugar efflux transporter (SWEET)	Vitvi14g00147	Vitvi14g00148	Vitvi02g00181	Vitvi16g01984	Vitvi04g01075	Vitvi14g02499	Vitvi17g00793	Vitvi10g00679	Vitvi17g00069	Vitvi07g00250	Vitvi14g01783	Vitvi01g01719	Vitvi18g01215	Vitvi14g00149	Vitvi05g00013	Vitvi17g00070	Vitvi19g00024	Vitvi17g00791
24.2.6.2	Solute transport.carrier-mediated transport.TOC superfamily.transport protein (TSUP)	Vitvi09g00350	Vitvi16g00163	Vitvi04g00334	Vitvi08g01546	Vitvi10g02219	Vitvi04g01274	Vitvi16g00160
24.2.6.3	Solute transport.carrier-mediated transport.TOC superfamily.transport protein (NiCoT)	Vitvi18g01159	Vitvi03g00151
24.2.7	Solute transport.carrier-mediated transport.IT superfamily	Vitvi16g01073	Vitvi01g01071	Vitvi01g01061	Vitvi03g01088	Vitvi07g02796	Vitvi04g00359	Vitvi01g00203	Vitvi05g00785	Vitvi02g00301	Vitvi03g00550	Vitvi01g01077	Vitvi10g00114	Vitvi06g00215	Vitvi01g01072	Vitvi07g03125	Vitvi10g00204	Vitvi14g01992
24.2.7.1	Solute transport.carrier-mediated transport.IT superfamily.DASS family	Vitvi10g00114	Vitvi06g00215	Vitvi03g01088	Vitvi10g00204
24.2.7.1.1	Solute transport.carrier-mediated transport.IT superfamily.DASS family.di-/tricarboxylate transporter (TDT)	Vitvi10g00114	Vitvi10g00204
24.2.7.1.2	Solute transport.carrier-mediated transport.IT superfamily.DASS family.dicarboxylate:malate antiporter (DIT)	Vitvi06g00215	Vitvi03g01088
24.2.7.2	Solute transport.carrier-mediated transport.IT superfamily.putative silicon efflux transporter (LSI2)	Vitvi16g01073	Vitvi02g00301	Vitvi04g00359
24.2.7.3	Solute transport.carrier-mediated transport.IT superfamily.proton:sodium cation antiporter (NHD)	Vitvi03g00550
24.2.7.4	Solute transport.carrier-mediated transport.IT superfamily.phosphate transporter (PHO)	Vitvi01g01071	Vitvi01g01061	Vitvi07g02796	Vitvi01g00203	Vitvi05g00785	Vitvi01g01077	Vitvi01g01072	Vitvi07g03125	Vitvi14g01992
24.2.8	Solute transport.carrier-mediated transport.CPA superfamily	Vitvi15g00011	Vitvi16g00860	Vitvi05g00359	Vitvi06g00738	Vitvi04g01708	Vitvi08g01172	Vitvi07g01335	Vitvi14g00288	Vitvi15g01172	Vitvi06g00985	Vitvi07g01334	Vitvi08g01174	Vitvi14g00346	Vitvi10g00751	Vitvi02g01328	Vitvi02g00073	Vitvi07g00244	Vitvi13g01707	Vitvi05g00280	Vitvi11g00196	Vitvi19g00592	Vitvi06g00726	Vitvi06g00737	Vitvi02g00071	Vitvi01g00562	Vitvi03g00803
24.2.8.1	Solute transport.carrier-mediated transport.CPA superfamily.CPA-1 family	Vitvi19g00592	Vitvi14g00288	Vitvi15g00011	Vitvi05g00359	Vitvi14g00346	Vitvi07g00244	Vitvi01g00562
24.2.8.1.1	Solute transport.carrier-mediated transport.CPA superfamily.CPA-1 family.proton:cation antiporter (NHX)	Vitvi19g00592	Vitvi14g00288	Vitvi15g00011	Vitvi05g00359	Vitvi14g00346	Vitvi07g00244
24.2.8.1.2	Solute transport.carrier-mediated transport.CPA superfamily.CPA-1 family.proton:lithium/sodium cation antiporter (SOS1)	Vitvi01g00562
24.2.8.2	Solute transport.carrier-mediated transport.CPA superfamily.CPA-2 family	Vitvi16g00860	Vitvi06g00738	Vitvi04g01708	Vitvi08g01172	Vitvi07g01335	Vitvi15g01172	Vitvi06g00985	Vitvi08g01174	Vitvi07g01334	Vitvi10g00751	Vitvi02g01328	Vitvi02g00073	Vitvi11g00196	Vitvi13g01707	Vitvi05g00280	Vitvi06g00726	Vitvi06g00737	Vitvi02g00071	Vitvi03g00803
24.2.8.2.1	Solute transport.carrier-mediated transport.CPA superfamily.CPA-2 family.proton:monovalent cation antiporter (CHX)	Vitvi10g00751	Vitvi06g00985	Vitvi08g01174	Vitvi07g01334	Vitvi06g00726	Vitvi02g01328	Vitvi06g00737	Vitvi06g00738	Vitvi08g01172	Vitvi02g00073	Vitvi04g01708	Vitvi02g00071	Vitvi13g01707	Vitvi05g00280	Vitvi07g01335
24.2.8.2.2	Solute transport.carrier-mediated transport.CPA superfamily.CPA-2 family.proton:potassium cation antiporter (KEA)	Vitvi15g01172	Vitvi11g00196	Vitvi16g00860	Vitvi03g00803
24.2.9	Solute transport.carrier-mediated transport.CDF superfamily	Vitvi12g00222	Vitvi12g02263	Vitvi08g02000	Vitvi06g00639	Vitvi10g00537	Vitvi06g00541	Vitvi06g00106	Vitvi09g01291	Vitvi18g01947	Vitvi14g01833	Vitvi14g01835	Vitvi13g00244	Vitvi08g01743	Vitvi08g01762	Vitvi19g00144	Vitvi08g02245	Vitvi19g00762	Vitvi12g00224	Vitvi19g00143	Vitvi02g01369	Vitvi14g00265	Vitvi19g00145	Vitvi11g00067	Vitvi09g00079	Vitvi19g01715	Vitvi06g00999	Vitvi07g00266	Vitvi12g00772	Vitvi12g00773	Vitvi15g00877	Vitvi12g02265	Vitvi12g02266	Vitvi09g01947
24.2.9.1	Solute transport.carrier-mediated transport.CDF superfamily.CaCA family	Vitvi08g02245	Vitvi09g01291	Vitvi19g00762	Vitvi09g00079	Vitvi12g00224	Vitvi12g00222	Vitvi12g02263	Vitvi08g02000	Vitvi06g00999	Vitvi19g00143	Vitvi06g00639	Vitvi10g00537	Vitvi14g00265	Vitvi19g00144	Vitvi19g00145	Vitvi12g00772	Vitvi12g00773	Vitvi11g00067	Vitvi12g02265	Vitvi12g02266
24.2.9.1.1	Solute transport.carrier-mediated transport.CDF superfamily.CaCA family.cation antiporter (CAX)	Vitvi08g02245	Vitvi09g01291	Vitvi19g00762	Vitvi06g00639	Vitvi12g00772	Vitvi12g00773
24.2.9.1.2	Solute transport.carrier-mediated transport.CDF superfamily.CaCA family.cation:calcium cation exchanger (CCX)	Vitvi09g00079	Vitvi08g02000	Vitvi06g00999	Vitvi14g00265	Vitvi11g00067
24.2.9.1.4	Solute transport.carrier-mediated transport.CDF superfamily.CaCA family.cation exchanger (NCL/EF-CAX)	Vitvi12g00224	Vitvi12g00222	Vitvi12g02263	Vitvi19g00143	Vitvi10g00537	Vitvi19g00145	Vitvi19g00144	Vitvi12g02265	Vitvi12g02266
24.2.9.2	Solute transport.carrier-mediated transport.CDF superfamily.CDF family	Vitvi06g00106	Vitvi18g01947	Vitvi19g01715	Vitvi14g01833	Vitvi14g01835	Vitvi13g00244	Vitvi08g01743	Vitvi02g01369	Vitvi08g01762	Vitvi07g00266	Vitvi06g00541	Vitvi15g00877	Vitvi09g01947
24.2.9.2.1	Solute transport.carrier-mediated transport.CDF superfamily.CDF family.iron/zinc cation transporter (Fe/Zn-CDF)	Vitvi07g00266
24.2.9.2.2	Solute transport.carrier-mediated transport.CDF superfamily.CDF family.manganese cation transporter (Mn-CDF)	Vitvi06g00106	Vitvi18g01947	Vitvi19g01715	Vitvi13g00244	Vitvi08g01762
24.2.9.2.3	Solute transport.carrier-mediated transport.CDF superfamily.CDF family.zinc cation transporter (Zn-CDF)	Vitvi14g01833	Vitvi14g01835	Vitvi08g01743	Vitvi02g01369	Vitvi06g00541	Vitvi15g00877
24.2.9.2.4	Solute transport.carrier-mediated transport.CDF superfamily.CDF family.metal cation transporter	Vitvi09g01947
24.2.10	Solute transport.carrier-mediated transport.OPT family	Vitvi01g00179	Vitvi19g00713	Vitvi10g00247	Vitvi14g01520	Vitvi17g01183	Vitvi18g02617	Vitvi10g00265	Vitvi18g00557	Vitvi01g00181	Vitvi10g00259	Vitvi02g00220	Vitvi19g00717	Vitvi02g00209	Vitvi18g00558	Vitvi02g01365	Vitvi16g01371	Vitvi19g00719	Vitvi03g00842	Vitvi16g01380	Vitvi19g02073	Vitvi17g01633	Vitvi04g02157	Vitvi04g01473	Vitvi10g01709	Vitvi01g00180	Vitvi17g01148	Vitvi19g00712
24.2.10.1	Solute transport.carrier-mediated transport.OPT family.iron chelator transporter (YSL)	Vitvi01g00179	Vitvi01g00181	Vitvi02g01365	Vitvi02g00220	Vitvi14g01520	Vitvi17g01183	Vitvi17g01633	Vitvi01g00180	Vitvi17g01148	Vitvi16g01371
24.2.10.2	Solute transport.carrier-mediated transport.OPT family.oligopeptide transporter (OPT)	Vitvi19g00719	Vitvi03g00842	Vitvi10g00259	Vitvi10g00247	Vitvi19g00713	Vitvi19g00717	Vitvi18g00557	Vitvi16g01380	Vitvi19g02073	Vitvi02g00209	Vitvi18g02617	Vitvi18g00558	Vitvi10g00265	Vitvi10g01709	Vitvi19g00712	Vitvi04g02157	Vitvi04g01473
24.2.11	Solute transport.carrier-mediated transport.ZIP family	Vitvi03g01288	Vitvi04g00109	Vitvi10g01356	Vitvi19g02056	Vitvi10g01352	Vitvi06g00500	Vitvi19g01726	Vitvi06g00678	Vitvi19g01729	Vitvi01g00101	Vitvi01g00102	Vitvi19g02052	Vitvi06g00193	Vitvi01g00544	Vitvi08g00046	Vitvi03g01290	Vitvi19g02057	Vitvi13g01860	Vitvi10g01358	Vitvi19g00224	Vitvi19g02054
24.2.11.1	Solute transport.carrier-mediated transport.ZIP family.metal cation transporter (ZIP)	Vitvi06g00500	Vitvi03g01290	Vitvi19g02057	Vitvi13g01860	Vitvi10g01358	Vitvi19g01726	Vitvi03g01288	Vitvi06g00678	Vitvi19g01729	Vitvi10g01352	Vitvi04g00109	Vitvi10g01356	Vitvi01g00101	Vitvi01g00102	Vitvi19g00224	Vitvi19g02052	Vitvi19g02056	Vitvi19g02054
24.2.11.2	Solute transport.carrier-mediated transport.ZIP family.metal cation transporter (ZIP13)	Vitvi08g00046
24.2.11.3	Solute transport.carrier-mediated transport.ZIP family.metal cation transporter (IAR)	Vitvi01g00544
24.2.11.4	Solute transport.carrier-mediated transport.ZIP family.metal cation transporter (ZTP)	Vitvi06g00193
24.2.12	Solute transport.carrier-mediated transport.VIT family	Vitvi12g01615	Vitvi01g00513	Vitvi01g00512	Vitvi12g01617	Vitvi12g01616	Vitvi04g02259	Vitvi15g00758	Vitvi07g02900	Vitvi18g01307	Vitvi07g02904	Vitvi07g02901
24.2.12.1	Solute transport.carrier-mediated transport.VIT family.metal cation transporter (VIT)	Vitvi15g00758	Vitvi01g00513	Vitvi01g00512
24.2.12.2	Solute transport.carrier-mediated transport.VIT family.metal cation transporter (MEB)	Vitvi07g02900	Vitvi07g02904	Vitvi07g02901
24.2.12.3	Solute transport.carrier-mediated transport.VIT family.iron cation transporter (VTL)	Vitvi12g01615	Vitvi12g01616	Vitvi04g02259	Vitvi18g01307	Vitvi12g01617
24.2.13	Solute transport.carrier-mediated transport.solute transporter (MTCC)	Vitvi04g01805	Vitvi07g00233	Vitvi07g01901	Vitvi04g00087	Vitvi12g00284	Vitvi03g00248	Vitvi05g00443	Vitvi16g01611	Vitvi00g01319	Vitvi09g00134	Vitvi09g00135	Vitvi18g01571	Vitvi18g00508	Vitvi14g01445	Vitvi02g00693	Vitvi17g00012	Vitvi01g01049	Vitvi08g00684	Vitvi07g01377	Vitvi13g01745	Vitvi09g00377	Vitvi14g01478	Vitvi08g01364	Vitvi06g00577	Vitvi12g00058	Vitvi08g01801	Vitvi18g01268	Vitvi18g00402	Vitvi13g00515	Vitvi17g00468	Vitvi02g00103	Vitvi16g01197	Vitvi04g01381	Vitvi06g00720	Vitvi15g01015	Vitvi17g00708	Vitvi13g00365	Vitvi08g01273	Vitvi15g01020	Vitvi10g00482	Vitvi07g02578	Vitvi01g00326	Vitvi09g01388	Vitvi04g00466	Vitvi11g00451	Vitvi17g00044	Vitvi19g00467	Vitvi14g01360	Vitvi14g00253	Vitvi05g00218	Vitvi04g00093	Vitvi10g01362	Vitvi06g00050	Vitvi18g00001	Vitvi13g00562	Vitvi02g00320	Vitvi07g00369	Vitvi16g01610	Vitvi08g01313	Vitvi11g00201	Vitvi06g00201	Vitvi00g02052	Vitvi05g00303	Vitvi08g00766
24.2.14	Solute transport.carrier-mediated transport.maltose transporter (MEX)	Vitvi16g00033
24.2.15	Solute transport.carrier-mediated transport.chloroplast iron permease (PIC1)	Vitvi03g00556
24.2.16	Solute transport.carrier-mediated transport.anion channel / anion:proton antiporter (CLC)	Vitvi07g02049	Vitvi11g00545	Vitvi19g00922	Vitvi14g01560	Vitvi12g02110	Vitvi03g00275	Vitvi05g00464
24.2.17	Solute transport.carrier-mediated transport.nucleoside transporter (ENT)	Vitvi10g00341	Vitvi10g00342	Vitvi10g00334	Vitvi09g00603	Vitvi01g00780	Vitvi12g00630	Vitvi11g00479
24.2.18	Solute transport.carrier-mediated transport.phosphate transporter (PHT2)	Vitvi01g00647
24.2.19	Solute transport.carrier-mediated transport.glycerate:glycolate transporter (PLGG1)	Vitvi08g00151
24.2.20	Solute transport.carrier-mediated transport.potassium/sodium cation transporter (HKT)	Vitvi11g01075	Vitvi11g01090	Vitvi11g01087	Vitvi11g01084	Vitvi11g01086	Vitvi11g01072
24.2.21	Solute transport.carrier-mediated transport.manganese/calcium cation transporter (BICAT)	Vitvi02g00068	Vitvi01g00255	Vitvi05g00936	Vitvi04g01158
24.2.22	Solute transport.carrier-mediated transport.fatty acid transporter (FAX)	Vitvi07g02059	Vitvi19g00480
24.2.23	Solute transport.carrier-mediated transport.MPC pyruvate carrier complex	Vitvi17g00147	Vitvi19g00566	Vitvi10g01645	Vitvi19g00565	Vitvi10g01663	Vitvi12g02387
24.2.23.1	Solute transport.carrier-mediated transport.MPC pyruvate carrier complex.component MPC1	Vitvi17g00147
24.2.23.2	Solute transport.carrier-mediated transport.MPC pyruvate carrier complex.component MPC2	Vitvi19g00566	Vitvi10g01645	Vitvi19g00565	Vitvi10g01663	Vitvi12g02387
24.3	Solute transport.channels	Vitvi15g01110	Vitvi10g01696	Vitvi12g00410	Vitvi15g01072	Vitvi06g00922	Vitvi19g01845	Vitvi12g02023	Vitvi06g01729	Vitvi03g01763	Vitvi04g00725	Vitvi14g00301	Vitvi12g00517	Vitvi04g01503	Vitvi11g00701	Vitvi06g00262	Vitvi17g00333	Vitvi05g00432	Vitvi16g01218	Vitvi07g00537	Vitvi17g00783	Vitvi14g00966	Vitvi12g00516	Vitvi12g02192	Vitvi08g00723	Vitvi04g00715	Vitvi07g00199	Vitvi14g00763	Vitvi12g00306	Vitvi03g00083	Vitvi10g00731	Vitvi02g00203	Vitvi03g00191	Vitvi18g01043	Vitvi05g00873	Vitvi04g01954	Vitvi05g00633	Vitvi19g02060	Vitvi14g02018	Vitvi13g02417	Vitvi03g00081	Vitvi12g01927	Vitvi18g02610	Vitvi17g00782	Vitvi03g01760	Vitvi19g00300	Vitvi07g01434	Vitvi04g00391	Vitvi09g01161	Vitvi03g01012	Vitvi05g00625	Vitvi16g01164	Vitvi03g00844	Vitvi04g00449	Vitvi11g01347	Vitvi08g00636	Vitvi06g00928	Vitvi15g01142	Vitvi10g01782	Vitvi10g01787	Vitvi07g01890	Vitvi02g00671	Vitvi02g00672	Vitvi07g01977	Vitvi04g00559	Vitvi11g01346	Vitvi08g02135	Vitvi04g02278	Vitvi10g00533	Vitvi09g00971	Vitvi18g02611	Vitvi06g00843	Vitvi10g00639	Vitvi11g00420	Vitvi07g00140	Vitvi04g00685	Vitvi14g01797	Vitvi09g01141	Vitvi04g00726	Vitvi04g00561	Vitvi04g00563	Vitvi15g01109	Vitvi13g00255	Vitvi18g00071	Vitvi18g02210	Vitvi19g01848	Vitvi19g01849	Vitvi04g00706	Vitvi12g00306	Vitvi18g02730	Vitvi01g00266	Vitvi01g00267	Vitvi02g00568	Vitvi03g00690	Vitvi04g01225	Vitvi06g01346	Vitvi09g00329	Vitvi04g01953	Vitvi06g01464	Vitvi04g00736	Vitvi15g00629	Vitvi04g01968	Vitvi16g00010	Vitvi04g00712	Vitvi09g00217	Vitvi03g00192	Vitvi11g00515	Vitvi18g00308	Vitvi11g00579	Vitvi11g00965	Vitvi15g00244	Vitvi10g00723	Vitvi18g02427	Vitvi14g00469	Vitvi04g00440	Vitvi09g01159	Vitvi07g00166	Vitvi04g00726	Vitvi12g00386	Vitvi18g00153	Vitvi07g00065	Vitvi19g02059	Vitvi04g00696	Vitvi04g00716	Vitvi10g00862	Vitvi05g00971	Vitvi02g00451	Vitvi06g00412	Vitvi11g00068	Vitvi06g00633	Vitvi04g00701	Vitvi04g00703	Vitvi08g01028	Vitvi17g01236	Vitvi12g00044	Vitvi03g01756	Vitvi02g00310	Vitvi02g00295	Vitvi15g01617	Vitvi15g00990	Vitvi07g01959	Vitvi04g00307	Vitvi03g00246	Vitvi08g01290	Vitvi12g01906	Vitvi06g01462	Vitvi08g00904	Vitvi04g02308	Vitvi10g01622	Vitvi10g00065	Vitvi17g00166	Vitvi02g00066	Vitvi03g01759	Vitvi03g00155	Vitvi08g02371	Vitvi04g01970	Vitvi04g00708	Vitvi04g00709	Vitvi04g00710	Vitvi04g00722	Vitvi04g01969	Vitvi01g00039	Vitvi04g01967	Vitvi19g00664	Vitvi08g00725	Vitvi04g01813	Vitvi04g00182	Vitvi04g01950	Vitvi04g00680	Vitvi19g01850	Vitvi18g00606	Vitvi10g00777	Vitvi07g01981	Vitvi11g00965	Vitvi10g01786	Vitvi07g00032	Vitvi08g01602	Vitvi04g00973	Vitvi02g00936	Vitvi13g00012	Vitvi11g01251	Vitvi04g01961	Vitvi16g00655	Vitvi04g00147	Vitvi06g00281	Vitvi13g00605	Vitvi10g00052	Vitvi06g01730	Vitvi14g01952	Vitvi06g01383	Vitvi15g00934	Vitvi10g01690	Vitvi05g01627	Vitvi08g01038	Vitvi19g01846	Vitvi19g01847	Vitvi14g02000
24.3.1	Solute transport.channels.MIP family	Vitvi15g01110	Vitvi05g00432	Vitvi09g00971	Vitvi10g00639	Vitvi14g00966	Vitvi06g00412	Vitvi03g00083	Vitvi15g01109	Vitvi08g01602	Vitvi13g00255	Vitvi13g00012	Vitvi02g00310	Vitvi02g00295	Vitvi18g02210	Vitvi04g00307	Vitvi16g00655	Vitvi06g00281	Vitvi13g00605	Vitvi02g00568	Vitvi08g00904	Vitvi03g00081	Vitvi06g01346	Vitvi09g00329	Vitvi15g00629	Vitvi14g01952	Vitvi16g00010	Vitvi03g00155	Vitvi08g02371	Vitvi08g01038
24.3.1.1	Solute transport.channels.MIP family.Nodulin-26-like intrinsic protein (NIP)	Vitvi14g00966	Vitvi02g00295	Vitvi14g01952	Vitvi05g00432	Vitvi09g00971	Vitvi10g00639
24.3.1.2	Solute transport.channels.MIP family.plasma membrane intrinsic protein (PIP)	Vitvi13g00012	Vitvi15g01110	Vitvi02g00310	Vitvi18g02210	Vitvi03g00155	Vitvi06g00281	Vitvi13g00605	Vitvi08g01038	Vitvi15g01109
24.3.1.3	Solute transport.channels.MIP family.tonoplast intrinsic protein (TIP)	Vitvi13g00255	Vitvi09g00329	Vitvi06g01346	Vitvi15g00629	Vitvi04g00307	Vitvi06g00412	Vitvi16g00655	Vitvi16g00010	Vitvi02g00568	Vitvi08g01602
24.3.1.4	Solute transport.channels.MIP family.small basic intrinsic protein (SIP)	Vitvi08g00904	Vitvi08g02371
24.3.1.5	Solute transport.channels.MIP family.X-intrinsic protein (XIP)	Vitvi03g00083	Vitvi03g00081
24.3.2	Solute transport.channels.VIC superfamily	Vitvi05g00625	Vitvi10g01696	Vitvi11g00965	Vitvi12g02023	Vitvi19g00664	Vitvi11g00701	Vitvi18g02427	Vitvi06g00262	Vitvi04g00440	Vitvi16g01218	Vitvi11g00420	Vitvi07g00537	Vitvi17g00783	Vitvi19g02059	Vitvi10g00777	Vitvi14g01797	Vitvi09g01141	Vitvi12g02192	Vitvi11g00965	Vitvi14g00763	Vitvi12g00306	Vitvi08g01028	Vitvi10g00731	Vitvi17g01236	Vitvi12g00044	Vitvi15g01617	Vitvi15g00990	Vitvi12g00306	Vitvi12g01906	Vitvi19g02060	Vitvi14g02018	Vitvi17g00782	Vitvi17g00166	Vitvi04g00736	Vitvi19g00300	Vitvi10g01690	Vitvi04g00391	Vitvi05g01627	Vitvi11g00515
24.3.2.1	Solute transport.channels.VIC superfamily.voltage-gated calcium cation channel (TPC)	Vitvi12g00306	Vitvi12g00306
24.3.2.2	Solute transport.channels.VIC superfamily.voltage-gated potassium cation channel (AKT/SKOR/GORK)	Vitvi11g00420	Vitvi10g00777	Vitvi17g00166	Vitvi14g00763	Vitvi04g00391	Vitvi04g00440	Vitvi12g01906	Vitvi18g02427	Vitvi11g00515
24.3.2.3	Solute transport.channels.VIC superfamily.voltage-gated potassium cation channel (TPK/KCO)	Vitvi07g00537	Vitvi19g02059	Vitvi10g01696	Vitvi12g02192	Vitvi19g00664	Vitvi10g01690	Vitvi19g02060	Vitvi10g00731	Vitvi12g00044
24.3.2.4	Solute transport.channels.VIC superfamily.cyclic nucleotide-gated cation channel (CNGC)	Vitvi17g00782	Vitvi17g00783	Vitvi14g01797	Vitvi11g00965	Vitvi04g00736	Vitvi15g01617	Vitvi15g00990	Vitvi09g01141	Vitvi19g00300	Vitvi14g02018	Vitvi11g00965	Vitvi11g00701	Vitvi06g00262	Vitvi08g01028	Vitvi17g01236	Vitvi16g01218
24.3.2.5	Solute transport.channels.VIC superfamily.cation channel (DMI1)	Vitvi12g02023	Vitvi05g00625	Vitvi05g01627
24.3.3	Solute transport.channels.CorA family	Vitvi03g00844	Vitvi01g00039	Vitvi07g01959	Vitvi05g00633	Vitvi06g01383	Vitvi10g00723	Vitvi09g01159	Vitvi09g01161	Vitvi03g00690	Vitvi07g00032	Vitvi12g01927
24.3.3.1	Solute transport.channels.CorA family.metal cation transporter (MRS/MGT)	Vitvi01g00039	Vitvi07g01959	Vitvi05g00633	Vitvi06g01383	Vitvi09g01159	Vitvi09g01161	Vitvi03g00690	Vitvi07g00032	Vitvi12g01927
24.3.3.2	Solute transport.channels.CorA family.metal cation transporter (CorA)	Vitvi10g00723	Vitvi03g00844
24.3.4	Solute transport.channels.AMT family	Vitvi07g00065	Vitvi04g02308	Vitvi04g00449	Vitvi05g00873	Vitvi08g00723	Vitvi07g01981	Vitvi06g00633	Vitvi07g01977	Vitvi08g00725	Vitvi14g00469	Vitvi04g00973
24.3.4.1	Solute transport.channels.AMT family.ammonium transporter (AMT1)	Vitvi05g00873	Vitvi06g00633	Vitvi04g00973
24.3.4.2	Solute transport.channels.AMT family.ammonium transporter (AMT2/3)	Vitvi07g00065	Vitvi04g00449	Vitvi08g00723	Vitvi07g01981	Vitvi07g01977	Vitvi08g00725	Vitvi14g00469	Vitvi04g02308
24.3.5	Solute transport.channels.mechanosensitive ion channel (MSL)	Vitvi18g00153	Vitvi03g00191	Vitvi11g01347	Vitvi15g01072	Vitvi15g00244	Vitvi11g01346	Vitvi04g00147	Vitvi07g01434	Vitvi18g02611	Vitvi03g00192	Vitvi18g02610
24.3.6	Solute transport.channels.mechanosensitive cation channel (MCA)	Vitvi04g01503
24.3.7	Solute transport.channels.calcium-permeable channel (OSCA)	Vitvi18g00606	Vitvi07g00166	Vitvi12g00410	Vitvi10g00862	Vitvi04g02278	Vitvi03g01012	Vitvi13g02417	Vitvi02g00936	Vitvi10g00052	Vitvi14g02000
24.3.8	Solute transport.channels.chloride anion channel (VCCN)	Vitvi15g01142
24.3.9	Solute transport.channels.ligand-gated cation channel (GLR)	Vitvi04g01969	Vitvi19g01845	Vitvi04g01967	Vitvi10g01782	Vitvi10g01787	Vitvi04g00725	Vitvi07g01890	Vitvi12g00517	Vitvi04g01950	Vitvi04g00680	Vitvi10g00533	Vitvi04g00726	Vitvi19g01850	Vitvi04g00685	Vitvi12g00516	Vitvi04g00696	Vitvi04g00716	Vitvi05g00971	Vitvi04g00726	Vitvi04g00701	Vitvi04g00715	Vitvi04g00703	Vitvi10g01786	Vitvi18g00071	Vitvi11g01251	Vitvi03g00246	Vitvi04g01961	Vitvi19g01848	Vitvi19g01849	Vitvi04g00706	Vitvi04g01954	Vitvi04g01953	Vitvi04g01968	Vitvi04g01970	Vitvi04g00712	Vitvi04g00722	Vitvi04g00708	Vitvi04g00709	Vitvi04g00710	Vitvi19g01846	Vitvi19g01847
24.3.10	Solute transport.channels.anion channel (SLAC)	Vitvi16g01164	Vitvi18g01043	Vitvi10g01622	Vitvi10g00065	Vitvi02g00451	Vitvi12g00386
24.3.11	Solute transport.channels.anion channel (QUAC/ALMT)	Vitvi07g00140	Vitvi06g01464	Vitvi06g00922	Vitvi08g00636	Vitvi06g00928	Vitvi02g00066	Vitvi02g00671	Vitvi02g00672	Vitvi17g00333	Vitvi15g00934	Vitvi01g00266	Vitvi01g00267	Vitvi06g01462	Vitvi02g00203
24.3.12	Solute transport.channels.copper cation channel (COPT)	Vitvi03g01756	Vitvi03g01763	Vitvi06g01730	Vitvi06g01729	Vitvi03g01760	Vitvi11g00068	Vitvi08g01290	Vitvi03g01759	Vitvi04g01813	Vitvi04g00182
24.3.13	Solute transport.channels.magnesium cation transporter (MMgT)	Vitvi08g02135
24.3.14	Solute transport.channels.calcium-dependent anion channel (Ca-ClC)	Vitvi09g00217
24.3.15	Solute transport.channels.MCU calcium uniporter complex	Vitvi11g00579	Vitvi04g00559	Vitvi18g02730	Vitvi04g00561	Vitvi04g00563	Vitvi04g01225	Vitvi06g00843
24.3.15.1	Solute transport.channels.MCU calcium uniporter complex.channel component MCU	Vitvi04g01225	Vitvi06g00843	Vitvi18g02730
24.3.15.2	Solute transport.channels.MCU calcium uniporter complex.regulator component MICU	Vitvi04g00559	Vitvi11g00579	Vitvi04g00561	Vitvi04g00563
24.3.16	Solute transport.channels.fluoride anion export channel (FEX)	Vitvi18g00308
24.3.17	Solute transport.channels.mechanosensitive ion channel (Piezo)	Vitvi14g00301	Vitvi07g00199
24.4	Solute transport.porins	Vitvi18g00664	Vitvi18g00943	Vitvi08g01728	Vitvi01g00930	Vitvi04g02179	Vitvi13g01818	Vitvi07g01593	Vitvi02g00685	Vitvi14g01898	Vitvi18g00059	Vitvi11g01662	Vitvi17g00547	Vitvi05g01685
24.4.1	Solute transport.porins.voltage-gated anion channel (VDAC)	Vitvi18g00664	Vitvi01g00930	Vitvi07g01593	Vitvi14g01898	Vitvi11g01662	Vitvi17g00547
24.4.2	Solute transport.porins.outer membrane porin (OEP21)	Vitvi18g00059
24.4.3	Solute transport.porins.outer membrane porin (OEP23)	Vitvi04g02179
24.4.4	Solute transport.porins.outer membrane porin (OEP24)	Vitvi18g00943
24.4.5	Solute transport.porins.outer membrane porin (OEP37)	Vitvi05g01685
24.4.6	Solute transport.porins.outer membrane porin (OEP40)	Vitvi13g01818	Vitvi08g01728	Vitvi02g00685
25	Nutrient uptake	Vitvi16g01560	Vitvi03g00791	Vitvi12g00556	Vitvi06g01729	Vitvi03g01763	Vitvi17g01183	Vitvi08g01812	Vitvi13g00107	Vitvi14g02474	Vitvi14g00791	Vitvi16g01199	Vitvi08g01004	Vitvi17g00936	Vitvi17g00578	Vitvi08g01646	Vitvi18g00161	Vitvi16g01200	Vitvi05g00403	Vitvi14g01992	Vitvi14g00562	Vitvi08g01879	Vitvi12g00158	Vitvi09g00591	Vitvi06g01300	Vitvi00g02177	Vitvi05g00734	Vitvi01g00175	Vitvi08g00761	Vitvi17g00334	Vitvi15g01070	Vitvi16g01090	Vitvi07g03072	Vitvi16g01561	Vitvi14g03079	Vitvi16g01091	Vitvi03g01760	Vitvi11g00990	Vitvi13g02105	Vitvi02g00180	Vitvi01g00180	Vitvi10g02396	Vitvi17g01148	Vitvi01g01071	Vitvi01g00313	Vitvi12g00381	Vitvi14g01520	Vitvi09g00214	Vitvi03g00509	Vitvi04g01463	Vitvi01g00513	Vitvi07g02796	Vitvi19g02286	Vitvi00g00944	Vitvi07g00255	Vitvi15g00674	Vitvi17g00904	Vitvi08g00764	Vitvi02g01365	Vitvi13g01735	Vitvi08g00763	Vitvi10g01764	Vitvi10g00086	Vitvi07g02266	Vitvi11g01261	Vitvi18g00326	Vitvi08g00795	Vitvi13g00197	Vitvi14g01720	Vitvi01g01061	Vitvi03g00651	Vitvi06g01345	Vitvi05g01066	Vitvi07g00594	Vitvi03g00556	Vitvi13g01164	Vitvi03g01886	Vitvi16g01559	Vitvi03g00186	Vitvi11g00068	Vitvi15g00758	Vitvi02g01761	Vitvi13g01037	Vitvi00g01001	Vitvi14g00736	Vitvi08g02084	Vitvi03g01756	Vitvi08g01290	Vitvi06g01301	Vitvi01g00682	Vitvi18g00050	Vitvi18g02080	Vitvi08g00824	Vitvi06g00230	Vitvi07g03125	Vitvi03g01891	Vitvi17g00299	Vitvi19g00406	Vitvi13g01734	Vitvi03g01759	Vitvi02g01665	Vitvi01g00179	Vitvi12g01896	Vitvi15g01069	Vitvi11g00318	Vitvi08g01809	Vitvi05g00576	Vitvi07g01583	Vitvi06g00077	Vitvi05g00733	Vitvi04g01813	Vitvi04g00182	Vitvi01g01077	Vitvi01g01072	Vitvi07g00666	Vitvi07g01532	Vitvi14g01991	Vitvi12g02162	Vitvi03g00098	Vitvi01g00181	Vitvi18g00833	Vitvi01g00512	Vitvi02g00220	Vitvi06g01761	Vitvi18g01095	Vitvi16g01371	Vitvi16g01282	Vitvi07g01590	Vitvi07g02670	Vitvi07g00187	Vitvi05g00785	Vitvi04g00476	Vitvi08g01649	Vitvi17g01633	Vitvi18g00589	Vitvi06g00076	Vitvi02g01761	Vitvi14g01551	Vitvi07g01530	Vitvi07g01529	Vitvi04g00537	Vitvi06g00216	Vitvi13g00870	Vitvi05g00376	Vitvi06g01730	Vitvi11g00466	Vitvi05g00882	Vitvi04g00328	Vitvi05g01956	Vitvi01g00203	Vitvi10g02218	Vitvi05g00711
25.1	Nutrient uptake.nitrogen assimilation	Vitvi16g01560	Vitvi11g00318	Vitvi09g00214	Vitvi03g00509	Vitvi08g01812	Vitvi14g00791	Vitvi18g00833	Vitvi16g01559	Vitvi08g01004	Vitvi17g00936	Vitvi07g00255	Vitvi08g01646	Vitvi05g00403	Vitvi02g01761	Vitvi16g01282	Vitvi07g02670	Vitvi07g00187	Vitvi12g00158	Vitvi06g01300	Vitvi18g00589	Vitvi06g01301	Vitvi01g00682	Vitvi01g00175	Vitvi18g02080	Vitvi00g02177	Vitvi02g01761	Vitvi08g00824	Vitvi04g00537	Vitvi18g00326	Vitvi16g01561	Vitvi04g00328	Vitvi02g00180	Vitvi02g01665	Vitvi14g01720
25.1.1	Nutrient uptake.nitrogen assimilation.systemic nitrogen signalling	Vitvi18g00833	Vitvi07g02670	Vitvi07g00255	Vitvi18g00589	Vitvi02g01665	Vitvi18g02080
25.1.1.1	Nutrient uptake.nitrogen assimilation.systemic nitrogen signalling.signalling polypeptide (CEP)	Vitvi07g02670	Vitvi18g00833	Vitvi02g01665
25.1.1.2	Nutrient uptake.nitrogen assimilation.systemic nitrogen signalling.CEP-receptor kinase (CEPR)	Vitvi18g02080	Vitvi18g00589
25.1.1.3	Nutrient uptake.nitrogen assimilation.systemic nitrogen signalling.signalling polypeptide (CEPD)	Vitvi07g00255
25.1.2	Nutrient uptake.nitrogen assimilation.nitrate-CPK-NLP signalling network	Vitvi02g00180
25.1.2.2	Nutrient uptake.nitrogen assimilation.nitrate-CPK-NLP signalling network.transcription factor (NLP6/7)	Vitvi02g00180
25.1.3	Nutrient uptake.nitrogen assimilation.nitrate uptake system	Vitvi08g01004	Vitvi17g00936	Vitvi06g01301	Vitvi06g01300	Vitvi01g00682	Vitvi14g01720
25.1.3.1	Nutrient uptake.nitrogen assimilation.nitrate uptake system.nitrate transporter (NRT2)	Vitvi08g01004	Vitvi06g01301	Vitvi06g01300	Vitvi01g00682	Vitvi14g01720
25.1.3.2	Nutrient uptake.nitrogen assimilation.nitrate uptake system.regulatory factor (NRT3)	Vitvi17g00936
25.1.4	Nutrient uptake.nitrogen assimilation.nitrate assimilation	Vitvi03g00509	Vitvi18g00326
25.1.4.1	Nutrient uptake.nitrogen assimilation.nitrate assimilation.nitrate reductase	Vitvi18g00326
25.1.4.2	Nutrient uptake.nitrogen assimilation.nitrate assimilation.nitrite reductase	Vitvi03g00509
25.1.5	Nutrient uptake.nitrogen assimilation.ammonium assimilation	Vitvi14g00791	Vitvi07g00187	Vitvi08g01646	Vitvi01g00175	Vitvi05g00403	Vitvi16g01282
25.1.5.1	Nutrient uptake.nitrogen assimilation.ammonium assimilation.glutamine synthetase activities	Vitvi05g00403	Vitvi14g00791	Vitvi07g00187	Vitvi01g00175
25.1.5.1.1	Nutrient uptake.nitrogen assimilation.ammonium assimilation.glutamine synthetase activities.cytosolic glutamine synthetase (GLN1)	Vitvi14g00791	Vitvi01g00175
25.1.5.1.2	Nutrient uptake.nitrogen assimilation.ammonium assimilation.glutamine synthetase activities.plastidial glutamine synthetase (GLN2)	Vitvi05g00403	Vitvi07g00187
25.1.5.2	Nutrient uptake.nitrogen assimilation.ammonium assimilation.glutamate synthase activities	Vitvi08g01646	Vitvi16g01282
25.1.5.2.1	Nutrient uptake.nitrogen assimilation.ammonium assimilation.glutamate synthase activities.Fd-dependent glutamate synthase	Vitvi08g01646
25.1.5.2.2	Nutrient uptake.nitrogen assimilation.ammonium assimilation.glutamate synthase activities.NADH-dependent glutamate synthase	Vitvi16g01282
25.1.6	Nutrient uptake.nitrogen assimilation.glutamate deamination	Vitvi16g01560	Vitvi02g01761	Vitvi16g01561	Vitvi16g01559	Vitvi09g00214	Vitvi00g02177	Vitvi08g01812	Vitvi02g01761
25.1.6.1	Nutrient uptake.nitrogen assimilation.glutamate deamination.glutamate dehydrogenase	Vitvi16g01560	Vitvi02g01761	Vitvi16g01561	Vitvi16g01559	Vitvi09g00214	Vitvi00g02177	Vitvi08g01812	Vitvi02g01761
25.1.7	Nutrient uptake.nitrogen assimilation.aspartate aminotransferase	Vitvi04g00537	Vitvi11g00318	Vitvi12g00158	Vitvi04g00328	Vitvi08g00824
25.2	Nutrient uptake.sulfur assimilation	Vitvi08g01809	Vitvi03g00651	Vitvi07g01590	Vitvi12g00381	Vitvi05g00576	Vitvi10g00086	Vitvi07g01583	Vitvi18g01095	Vitvi10g02396	Vitvi06g00230	Vitvi14g01551
25.2.1	Nutrient uptake.sulfur assimilation.sulfate assimilation	Vitvi08g01809	Vitvi03g00651	Vitvi07g01590	Vitvi12g00381	Vitvi05g00576	Vitvi10g00086	Vitvi07g01583	Vitvi18g01095	Vitvi10g02396	Vitvi06g00230
25.2.1.1	Nutrient uptake.sulfur assimilation.sulfate assimilation.ATP sulfurylase	Vitvi18g01095	Vitvi05g00576
25.2.1.2	Nutrient uptake.sulfur assimilation.sulfate assimilation.APS kinase	Vitvi07g01583	Vitvi03g00651	Vitvi08g01809	Vitvi07g01590
25.2.1.3	Nutrient uptake.sulfur assimilation.sulfate assimilation.(P)APS reductase	Vitvi12g00381	Vitvi10g02396	Vitvi10g00086
25.2.1.4	Nutrient uptake.sulfur assimilation.sulfate assimilation.sulfite reductase	Vitvi06g00230
25.2.2	Nutrient uptake.sulfur assimilation.sulfite detoxification	Vitvi14g01551
25.2.2.1	Nutrient uptake.sulfur assimilation.sulfite detoxification.sulfite oxidase	Vitvi14g01551
25.3	Nutrient uptake.phosphorus assimilation	Vitvi01g01071	Vitvi01g01061	Vitvi05g01066	Vitvi07g00594	Vitvi05g00733	Vitvi01g01077	Vitvi01g01072	Vitvi07g00666	Vitvi14g01991	Vitvi16g01199	Vitvi07g02796	Vitvi16g01200	Vitvi15g00674	Vitvi14g01992	Vitvi14g00736	Vitvi10g01764	Vitvi05g00785	Vitvi09g00591	Vitvi04g00476	Vitvi07g02266	Vitvi05g00734	Vitvi18g00050	Vitvi07g03125	Vitvi11g00466	Vitvi05g00882	Vitvi01g00203	Vitvi05g01956	Vitvi13g00197
25.3.1	Nutrient uptake.phosphorus assimilation.phosphate signalling	Vitvi14g00736	Vitvi10g01764	Vitvi11g00466	Vitvi05g01066	Vitvi05g00882	Vitvi09g00591	Vitvi04g00476	Vitvi15g00674	Vitvi07g00666	Vitvi14g01991
25.3.1.1	Nutrient uptake.phosphorus assimilation.phosphate signalling.transcription factor (PHR1)	Vitvi14g00736	Vitvi05g01066	Vitvi07g00666
25.3.1.2	Nutrient uptake.phosphorus assimilation.phosphate signalling.ubiquitin-conjugating E2 protein (PHO2)	Vitvi10g01764
25.3.1.3	Nutrient uptake.phosphorus assimilation.phosphate signalling.regulatory protein (SPX)	Vitvi11g00466	Vitvi05g00882	Vitvi09g00591	Vitvi04g00476	Vitvi15g00674	Vitvi14g01991
25.3.2	Nutrient uptake.phosphorus assimilation.phosphate uptake	Vitvi01g01071	Vitvi16g01199	Vitvi01g01061	Vitvi07g02796	Vitvi01g00203	Vitvi05g01956	Vitvi07g00594	Vitvi05g00785	Vitvi05g00733	Vitvi07g02266	Vitvi05g00734	Vitvi18g00050	Vitvi16g01200	Vitvi01g01077	Vitvi13g00197	Vitvi01g01072	Vitvi07g03125	Vitvi14g01992
25.3.2.1	Nutrient uptake.phosphorus assimilation.phosphate uptake.phosphate transporter (PHT1)	Vitvi16g01199	Vitvi05g01956	Vitvi07g00594	Vitvi05g00733	Vitvi07g02266	Vitvi05g00734	Vitvi18g00050	Vitvi16g01200	Vitvi13g00197
25.3.2.2	Nutrient uptake.phosphorus assimilation.phosphate uptake.phosphate transporter (PHO1)	Vitvi01g01071	Vitvi01g01061	Vitvi07g02796	Vitvi01g00203	Vitvi05g00785	Vitvi01g01077	Vitvi01g01072	Vitvi07g03125	Vitvi14g01992
25.4	Nutrient uptake.iron uptake	Vitvi01g00179	Vitvi12g01896	Vitvi15g01069	Vitvi01g00313	Vitvi06g01345	Vitvi12g00556	Vitvi03g00791	Vitvi14g01520	Vitvi06g00077	Vitvi17g01183	Vitvi13g00107	Vitvi07g01532	Vitvi12g02162	Vitvi04g01463	Vitvi03g00098	Vitvi14g02474	Vitvi01g00181	Vitvi03g00556	Vitvi13g01164	Vitvi01g00513	Vitvi02g00220	Vitvi03g01886	Vitvi01g00512	Vitvi19g02286	Vitvi03g00186	Vitvi00g00944	Vitvi17g00578	Vitvi06g01761	Vitvi15g00758	Vitvi18g00161	Vitvi17g00904	Vitvi08g00764	Vitvi13g01037	Vitvi00g01001	Vitvi16g01371	Vitvi02g01365	Vitvi08g00763	Vitvi13g01735	Vitvi14g00562	Vitvi08g02084	Vitvi08g01879	Vitvi08g01649	Vitvi17g01633	Vitvi06g00076	Vitvi03g01891	Vitvi08g00761	Vitvi07g01530	Vitvi11g01261	Vitvi07g01529	Vitvi06g00216	Vitvi13g00870	Vitvi15g01070	Vitvi16g01090	Vitvi08g00795	Vitvi07g03072	Vitvi17g00299	Vitvi19g00406	Vitvi14g03079	Vitvi16g01091	Vitvi11g00990	Vitvi10g02218	Vitvi05g00711	Vitvi13g01734	Vitvi01g00180	Vitvi17g01148
25.4.1	Nutrient uptake.iron uptake.regulation	Vitvi12g01896	Vitvi01g00313	Vitvi06g01345	Vitvi12g00556	Vitvi03g00791	Vitvi07g01532	Vitvi04g01463	Vitvi03g00098	Vitvi13g01164	Vitvi00g00944	Vitvi17g00578	Vitvi13g01037	Vitvi00g01001	Vitvi14g00562	Vitvi08g01649	Vitvi07g01530	Vitvi07g01529	Vitvi07g03072	Vitvi17g00299	Vitvi19g00406	Vitvi14g03079	Vitvi11g00990	Vitvi10g02218	Vitvi05g00711
25.4.1.1	Nutrient uptake.iron uptake.regulation.iron-binding sensor (HRZ/BRUTUS)	Vitvi17g00299	Vitvi01g00313
25.4.1.2	Nutrient uptake.iron uptake.regulation.signal transduction factor (PRI1)	Vitvi14g00562	Vitvi12g00556	Vitvi19g00406	Vitvi10g02218	Vitvi05g00711
25.4.1.3	Nutrient uptake.iron uptake.regulation.IRT1-ubiquitin ligase (IDF1)	Vitvi11g00990
25.4.1.4	Nutrient uptake.iron uptake.regulation.iron homeostasis regulator (POPEYE)	Vitvi04g01463	Vitvi17g00578	Vitvi03g00098	Vitvi14g03079
25.4.1.5	Nutrient uptake.iron uptake.regulation.iron uptake regulator (FIT)	Vitvi06g01345
25.4.1.6	Nutrient uptake.iron uptake.regulation.bHLH-Ib-class iron/copper homeostasis regulator	Vitvi13g01037	Vitvi12g01896	Vitvi08g01649	Vitvi13g01164
25.4.1.7	Nutrient uptake.iron uptake.regulation.bHLH-IVa-class iron homeostasis regulator	Vitvi07g01529	Vitvi03g00791	Vitvi07g03072	Vitvi00g00944	Vitvi00g01001	Vitvi07g01532	Vitvi07g01530
25.4.2	Nutrient uptake.iron uptake.reduction-based strategy uptake	Vitvi15g01069	Vitvi15g01070	Vitvi16g01090	Vitvi16g01091	Vitvi17g00904	Vitvi12g02162
25.4.2.1	Nutrient uptake.iron uptake.reduction-based strategy uptake.ferric cation-chelate reductase	Vitvi15g01069	Vitvi15g01070	Vitvi16g01090	Vitvi16g01091	Vitvi17g00904	Vitvi12g02162
25.4.3	Nutrient uptake.iron uptake.chelation-based strategy uptake	Vitvi11g01261	Vitvi14g02474	Vitvi01g00179	Vitvi01g00181	Vitvi02g01365	Vitvi02g00220	Vitvi03g01886	Vitvi14g01520	Vitvi19g02286	Vitvi06g00077	Vitvi17g01183	Vitvi17g01633	Vitvi06g00076	Vitvi01g00180	Vitvi17g01148	Vitvi16g01371	Vitvi03g01891
25.4.3.1	Nutrient uptake.iron uptake.chelation-based strategy uptake.phytosiderophore biosynthesis	Vitvi11g01261	Vitvi14g02474
25.4.3.1.1	Nutrient uptake.iron uptake.chelation-based strategy uptake.phytosiderophore biosynthesis.nicotianamine synthase	Vitvi11g01261	Vitvi14g02474
25.4.3.2	Nutrient uptake.iron uptake.chelation-based strategy uptake.ferric cation-chelator transporter (YSL)	Vitvi01g00179	Vitvi01g00181	Vitvi02g01365	Vitvi02g00220	Vitvi14g01520	Vitvi17g01183	Vitvi17g01633	Vitvi01g00180	Vitvi17g01148	Vitvi16g01371
25.4.3.3	Nutrient uptake.iron uptake.chelation-based strategy uptake.iron-mobilizing coumarin biosynthesis	Vitvi03g01886	Vitvi19g02286	Vitvi06g00077	Vitvi06g00076	Vitvi03g01891
25.4.3.3.1	Nutrient uptake.iron uptake.chelation-based strategy uptake.iron-mobilizing coumarin biosynthesis.feruloyl-CoA 6-hydroxylase	Vitvi06g00076	Vitvi06g00077
25.4.3.3.2	Nutrient uptake.iron uptake.chelation-based strategy uptake.iron-mobilizing coumarin biosynthesis.scopoletin 8-hydroxylase	Vitvi19g02286	Vitvi03g01891	Vitvi03g01886
25.4.5	Nutrient uptake.iron uptake.iron storage	Vitvi03g00556	Vitvi01g00513	Vitvi01g00512	Vitvi06g01761	Vitvi15g00758	Vitvi08g00764	Vitvi13g00107	Vitvi08g00761	Vitvi08g00763
25.4.5.1	Nutrient uptake.iron uptake.iron storage.non-haem ferritin	Vitvi06g01761	Vitvi08g00764	Vitvi13g00107	Vitvi08g00761	Vitvi08g00763
25.4.5.2	Nutrient uptake.iron uptake.iron storage.iron transporter (PIC)	Vitvi03g00556
25.4.5.3	Nutrient uptake.iron uptake.iron storage.iron transporter (VIT)	Vitvi15g00758	Vitvi01g00513	Vitvi01g00512
25.4.6	Nutrient uptake.iron uptake.long-distance iron transport	Vitvi06g00216	Vitvi08g02084	Vitvi13g00870	Vitvi08g00795	Vitvi08g01879	Vitvi03g00186	Vitvi13g01734	Vitvi18g00161	Vitvi13g01735
25.4.6.1	Nutrient uptake.iron uptake.long-distance iron transport.ferric-citrate complex transporter (FRD)	Vitvi13g01734	Vitvi06g00216	Vitvi13g01735	Vitvi08g01879
25.4.6.2	Nutrient uptake.iron uptake.long-distance iron transport.ferric cation chelator protein (FPN)	Vitvi08g00795	Vitvi08g02084
25.4.6.3	Nutrient uptake.iron uptake.long-distance iron transport.metal chelator nicotianamine transporter (TCR)	Vitvi13g00870	Vitvi18g00161	Vitvi03g00186
25.5	Nutrient uptake.copper uptake	Vitvi12g01896	Vitvi15g01069	Vitvi03g01763	Vitvi06g01729	Vitvi04g01813	Vitvi04g00182	Vitvi12g02162	Vitvi13g01164	Vitvi11g00068	Vitvi17g00904	Vitvi13g01037	Vitvi03g01756	Vitvi08g01649	Vitvi08g01290	Vitvi17g00334	Vitvi05g00376	Vitvi15g01070	Vitvi16g01090	Vitvi06g01730	Vitvi16g01091	Vitvi03g01760	Vitvi13g02105	Vitvi03g01759
25.5.1	Nutrient uptake.copper uptake.regulation	Vitvi12g01896	Vitvi05g00376	Vitvi13g01164	Vitvi08g01649	Vitvi13g01037	Vitvi17g00334
25.5.1.1	Nutrient uptake.copper uptake.regulation.copper homeostasis regulator (SPL7)	Vitvi05g00376
25.5.1.2	Nutrient uptake.copper uptake.regulation.copper homeostasis co-regulator (KIN17)	Vitvi17g00334
25.5.1.3	Nutrient uptake.copper uptake.regulation.bHLH-Ib-class iron/copper homeostasis regulator	Vitvi13g01037	Vitvi12g01896	Vitvi08g01649	Vitvi13g01164
25.5.2	Nutrient uptake.copper uptake.reduction-based uptake	Vitvi03g01756	Vitvi15g01069	Vitvi15g01070	Vitvi03g01763	Vitvi16g01090	Vitvi06g01730	Vitvi06g01729	Vitvi16g01091	Vitvi03g01760	Vitvi11g00068	Vitvi08g01290	Vitvi13g02105	Vitvi04g01813	Vitvi04g00182	Vitvi03g01759	Vitvi17g00904	Vitvi12g02162
25.5.2.1	Nutrient uptake.copper uptake.reduction-based uptake.metal ion-chelate reductase (FRO)	Vitvi15g01069	Vitvi15g01070	Vitvi16g01090	Vitvi16g01091	Vitvi17g00904	Vitvi12g02162
25.5.2.2	Nutrient uptake.copper uptake.reduction-based uptake.copper transporter (COPT)	Vitvi03g01756	Vitvi03g01763	Vitvi06g01730	Vitvi06g01729	Vitvi03g01760	Vitvi11g00068	Vitvi08g01290	Vitvi03g01759	Vitvi04g01813	Vitvi04g00182
25.5.2.3	Nutrient uptake.copper uptake.reduction-based uptake.copper chaperone (CCH)	Vitvi13g02105
26	External stimuli response	Vitvi05g00884	Vitvi18g02331	Vitvi03g00452	Vitvi02g00836	Vitvi15g00245	Vitvi03g01243	Vitvi12g02023	Vitvi19g00127	Vitvi07g02007	Vitvi10g00116	Vitvi04g01312	Vitvi12g01743	Vitvi18g00572	Vitvi07g02885	Vitvi18g00300	Vitvi18g00014	Vitvi05g00130	Vitvi07g01542	Vitvi02g00466	Vitvi01g00477	Vitvi16g01199	Vitvi17g01520	Vitvi05g01554	Vitvi18g01777	Vitvi15g00705	Vitvi03g00343	Vitvi04g00081	Vitvi17g00656	Vitvi18g03165	Vitvi18g02316	Vitvi16g01200	Vitvi02g00739	Vitvi11g00075	Vitvi07g00676	Vitvi17g01523	Vitvi17g00507	Vitvi08g00060	Vitvi12g00858	Vitvi02g00635	Vitvi14g00775	Vitvi07g01805	Vitvi04g00193	Vitvi01g00446	Vitvi06g00741	Vitvi14g02018	Vitvi03g00082	Vitvi12g01788	Vitvi13g02295	Vitvi07g02808	Vitvi13g00639	Vitvi05g01136	Vitvi07g01908	Vitvi04g01216	Vitvi04g01218	Vitvi02g00180	Vitvi18g00013	Vitvi01g00562	Vitvi18g02367	Vitvi14g01181	Vitvi18g03362	Vitvi01g00924	Vitvi05g01751	Vitvi12g02639	Vitvi07g02833	Vitvi10g00525	Vitvi08g01639	Vitvi05g00625	Vitvi10g00715	Vitvi05g00916	Vitvi01g01316	Vitvi17g00583	Vitvi18g01123	Vitvi03g00315	Vitvi01g00363	Vitvi12g00715	Vitvi10g00136	Vitvi01g01684	Vitvi06g00474	Vitvi18g02371	Vitvi18g02092	Vitvi11g00158	Vitvi09g01299	Vitvi14g03031	Vitvi01g01499	Vitvi10g00884	Vitvi12g02643	Vitvi18g03012	Vitvi18g03243	Vitvi10g01662	Vitvi03g00272	Vitvi08g00793	Vitvi13g00287	Vitvi18g00949	Vitvi08g01844	Vitvi14g02961	Vitvi14g00841	Vitvi12g02549	Vitvi01g00876	Vitvi18g02228	Vitvi02g00407	Vitvi18g01433	Vitvi01g00994	Vitvi12g00415	Vitvi10g00435	Vitvi18g03373	Vitvi17g01513	Vitvi01g00880	Vitvi14g00901	Vitvi18g01553	Vitvi08g01123	Vitvi18g00561	Vitvi06g00578	Vitvi18g01915	Vitvi02g00179	Vitvi16g01127	Vitvi12g02641	Vitvi04g00522	Vitvi14g03030	Vitvi08g01638	Vitvi07g02424	Vitvi07g02425	Vitvi05g01912	Vitvi05g00344	Vitvi08g02198	Vitvi04g00214	Vitvi18g00120	Vitvi18g01959	Vitvi14g02422	Vitvi18g02102	Vitvi19g00430	Vitvi13g01130	Vitvi06g00052	Vitvi14g01902	Vitvi18g01959	Vitvi19g01507	Vitvi18g03133	Vitvi17g00794	Vitvi05g01103	Vitvi18g02077	Vitvi12g00096	Vitvi01g01757	Vitvi18g02083	Vitvi12g01824	Vitvi12g00890	Vitvi18g01848	Vitvi14g00010	Vitvi18g01958	Vitvi12g00755	Vitvi17g00037	Vitvi18g01845	Vitvi06g00473	Vitvi10g00113	Vitvi04g00464	Vitvi10g02408	Vitvi16g00941	Vitvi19g00263	Vitvi16g01415	Vitvi14g01510	Vitvi05g01749	Vitvi05g01750	Vitvi12g00447	Vitvi18g02222	Vitvi18g03150	Vitvi08g01965	Vitvi18g00407	Vitvi18g02265	Vitvi18g02223	Vitvi12g01792	Vitvi18g03382	Vitvi03g00231	Vitvi07g01508	Vitvi16g00857	Vitvi05g00609	Vitvi17g00407	Vitvi18g01794	Vitvi12g01610	Vitvi18g00353	Vitvi01g01443	Vitvi01g00934	Vitvi04g00080	Vitvi07g02735	Vitvi10g00156	Vitvi16g01510	Vitvi03g01433	Vitvi12g01825	Vitvi01g01718	Vitvi13g01350	Vitvi03g00665	Vitvi07g01923	Vitvi04g00179	Vitvi18g02488	Vitvi15g01290	Vitvi17g00695	Vitvi14g00020	Vitvi02g01158	Vitvi15g01016	Vitvi03g00121	Vitvi05g00062	Vitvi08g00137	Vitvi07g00317	Vitvi05g00907	Vitvi05g00623	Vitvi06g00369	Vitvi13g02142	Vitvi14g03032	Vitvi03g00205	Vitvi14g02001	Vitvi18g01746	Vitvi05g00274	Vitvi04g00275	Vitvi18g01877	Vitvi07g02073	Vitvi12g01785	Vitvi10g01659	Vitvi10g00050	Vitvi09g01487	Vitvi17g00187	Vitvi01g00499	Vitvi12g02606	Vitvi11g00409	Vitvi18g03166	Vitvi18g02337	Vitvi06g00459	Vitvi11g00305	Vitvi11g00039	Vitvi01g00310	Vitvi14g00500	Vitvi01g02093	Vitvi05g01140	Vitvi08g01133	Vitvi01g01476	Vitvi02g01340	Vitvi10g01613	Vitvi07g00418	Vitvi19g01706	Vitvi01g01745	Vitvi03g01239	Vitvi01g01946	Vitvi17g01097	Vitvi01g00260	Vitvi05g00884	Vitvi13g00205	Vitvi07g02814	Vitvi18g02175	Vitvi02g00286	Vitvi18g01849	Vitvi17g00046	Vitvi17g01517	Vitvi17g01518	Vitvi12g00730	Vitvi04g01469	Vitvi18g01878	Vitvi01g00875	Vitvi10g00816	Vitvi03g00398	Vitvi13g01772	Vitvi05g00828	Vitvi11g01220	Vitvi14g01781	Vitvi02g00098	Vitvi18g02308	Vitvi05g01560	Vitvi18g01962	Vitvi06g00374	Vitvi14g00980	Vitvi18g01919	Vitvi16g01011	Vitvi16g01873	Vitvi14g01473	Vitvi17g00311	Vitvi14g02026	Vitvi18g03367	Vitvi18g02105	Vitvi18g02221	Vitvi16g00114	Vitvi08g00007	Vitvi04g01835	Vitvi07g01287	Vitvi18g03357	Vitvi18g02352	Vitvi17g01040	Vitvi09g01501	Vitvi18g01718	Vitvi17g00406	Vitvi07g01577	Vitvi08g01856	Vitvi03g01434	Vitvi18g03169	Vitvi07g01545	Vitvi08g01204	Vitvi15g00245	Vitvi18g00617	Vitvi11g00476	Vitvi05g00737	Vitvi05g01627
26.1	External stimuli response.light	Vitvi10g00715	Vitvi05g01103	Vitvi01g01316	Vitvi12g00096	Vitvi03g01243	Vitvi03g00315	Vitvi17g00583	Vitvi01g00499	Vitvi12g00715	Vitvi10g00136	Vitvi04g01312	Vitvi14g00010	Vitvi10g00884	Vitvi04g00464	Vitvi05g00130	Vitvi03g00272	Vitvi01g01745	Vitvi12g00447	Vitvi03g01239	Vitvi01g01946	Vitvi14g01181	Vitvi18g00407	Vitvi17g00046	Vitvi17g00507	Vitvi08g00060	Vitvi10g00816	Vitvi11g01220	Vitvi01g00876	Vitvi02g00098	Vitvi01g00994	Vitvi06g00374	Vitvi16g01011	Vitvi16g01873	Vitvi17g00311	Vitvi18g01553	Vitvi07g01923	Vitvi05g00274	Vitvi06g00578	Vitvi14g00020	Vitvi15g01016	Vitvi07g00317	Vitvi08g01856	Vitvi05g01912	Vitvi07g01545	Vitvi08g02198	Vitvi04g00214	Vitvi18g00617	Vitvi05g00737	Vitvi01g00924
26.1.1	External stimuli response.light.red/far red light	Vitvi06g00578	Vitvi05g00130	Vitvi14g00020	Vitvi10g00715	Vitvi10g00816	Vitvi15g01016	Vitvi12g00096	Vitvi02g00098	Vitvi14g00010	Vitvi12g00447	Vitvi07g00317	Vitvi03g01243	Vitvi03g01239	Vitvi12g00715	Vitvi10g00136	Vitvi08g02198	Vitvi10g00884
26.1.1.1	External stimuli response.light.red/far red light.phytochrome photoreceptor (PHY)	Vitvi12g00715	Vitvi05g00130	Vitvi10g00715	Vitvi14g00010
26.1.1.2	External stimuli response.light.red/far red light.PHY-A translocation regulator (FHY1/FHL)	Vitvi08g02198
26.1.1.3	External stimuli response.light.red/far red light.CUL4-DDB1 ubiquitination complex	Vitvi15g01016	Vitvi10g00816	Vitvi02g00098	Vitvi07g00317	Vitvi12g00447	Vitvi10g00136	Vitvi10g00884
26.1.1.3.1	External stimuli response.light.red/far red light.CUL4-DDB1 ubiquitination complex.scaffold component (CUL4)	Vitvi10g00816
26.1.1.3.2	External stimuli response.light.red/far red light.CUL4-DDB1 ubiquitination complex.core adapter component (DDB1)	Vitvi10g00884
26.1.1.3.3	External stimuli response.light.red/far red light.CUL4-DDB1 ubiquitination complex.COP1-SPA substrate adaptor subcomplex	Vitvi10g00136	Vitvi02g00098	Vitvi15g01016	Vitvi12g00447
26.1.1.3.3.1	External stimuli response.light.red/far red light.CUL4-DDB1 ubiquitination complex.COP1-SPA substrate adaptor subcomplex.component COP1	Vitvi10g00136	Vitvi12g00447
26.1.1.3.3.2	External stimuli response.light.red/far red light.CUL4-DDB1 ubiquitination complex.COP1-SPA substrate adaptor subcomplex.regulator component SPA	Vitvi02g00098	Vitvi15g01016
26.1.1.3.4	External stimuli response.light.red/far red light.CUL4-DDB1 ubiquitination complex.regulator component (EID1)	Vitvi07g00317
26.1.1.4	External stimuli response.light.red/far red light.transcriptional regulator (PIF)	Vitvi12g00096	Vitvi14g00020
26.1.1.5	External stimuli response.light.red/far red light.regulator protein (FRS)	Vitvi03g01243	Vitvi03g01239
26.1.1.6	External stimuli response.light.red/far red light.phytochrome-mediated agravitropism	Vitvi06g00578
26.1.1.6.1	External stimuli response.light.red/far red light.phytochrome-mediated agravitropism.regulator (GIL1)	Vitvi06g00578
26.1.2	External stimuli response.light.UV-A/blue light	Vitvi05g01103	Vitvi01g01316	Vitvi17g00583	Vitvi01g00499	Vitvi03g00315	Vitvi04g01312	Vitvi03g00272	Vitvi01g01745	Vitvi01g01946	Vitvi18g00407	Vitvi17g00046	Vitvi17g00507	Vitvi08g00060	Vitvi11g01220	Vitvi01g00876	Vitvi01g00994	Vitvi06g00374	Vitvi05g00737	Vitvi17g00311	Vitvi18g01553	Vitvi08g01856	Vitvi05g01912	Vitvi07g01545	Vitvi04g00214	Vitvi18g00617	Vitvi14g01181	Vitvi01g00924
26.1.2.1	External stimuli response.light.UV-A/blue light.cryptochrome-mediated photoperception	Vitvi05g01103	Vitvi01g01316	Vitvi01g00876	Vitvi01g01745	Vitvi01g01946	Vitvi03g00315	Vitvi14g01181	Vitvi04g01312	Vitvi18g00407	Vitvi08g01856	Vitvi07g01545	Vitvi17g00311	Vitvi18g00617	Vitvi05g00737	Vitvi17g00046	Vitvi17g00507
26.1.2.1.1	External stimuli response.light.UV-A/blue light.cryptochrome-mediated photoperception.cryptochrome photoreceptor (CRY)	Vitvi18g00407	Vitvi05g00737
26.1.2.1.2	External stimuli response.light.UV-A/blue light.cryptochrome-mediated photoperception.transcriptional regulator (CIB)	Vitvi05g01103	Vitvi01g01316	Vitvi01g00876	Vitvi01g01745	Vitvi01g01946	Vitvi03g00315	Vitvi04g01312	Vitvi08g01856	Vitvi07g01545	Vitvi17g00311	Vitvi18g00617	Vitvi14g01181	Vitvi17g00046	Vitvi17g00507
26.1.2.2	External stimuli response.light.UV-A/blue light.phototropin-mediated photoperception	Vitvi08g00060	Vitvi03g00272	Vitvi17g00583	Vitvi01g00994	Vitvi06g00374	Vitvi05g01912
26.1.2.2.1	External stimuli response.light.UV-A/blue light.phototropin-mediated photoperception.phototropin photoreceptor	Vitvi03g00272	Vitvi06g00374
26.1.2.2.2	External stimuli response.light.UV-A/blue light.phototropin-mediated photoperception.regulator kinase (BLUS)	Vitvi05g01912
26.1.2.2.3	External stimuli response.light.UV-A/blue light.phototropin-mediated photoperception.phototropin signalling factor (PKS)	Vitvi08g00060	Vitvi17g00583	Vitvi01g00994
26.1.2.3	External stimuli response.light.UV-A/blue light.zeitlupe-mediated photoperception	Vitvi04g00214	Vitvi01g00499	Vitvi18g01553	Vitvi11g01220
26.1.2.3.1	External stimuli response.light.UV-A/blue light.zeitlupe-mediated photoperception.photoreceptor (ADO)	Vitvi04g00214	Vitvi01g00499	Vitvi11g01220
26.1.2.3.2	External stimuli response.light.UV-A/blue light.zeitlupe-mediated photoperception.regulator protein (GIGANTEA)	Vitvi18g01553
26.1.2.4	External stimuli response.light.UV-A/blue light.PLP-mediated photoperception	Vitvi01g00924
26.1.2.4.1	External stimuli response.light.UV-A/blue light.PLP-mediated photoperception.photoreceptor (PLP)	Vitvi01g00924
26.1.3	External stimuli response.light.UV-B light	Vitvi07g01923	Vitvi05g00274	Vitvi16g01011	Vitvi16g01873	Vitvi04g00464
26.1.3.1	External stimuli response.light.UV-B light.photoreceptor (UVR8)	Vitvi07g01923
26.1.3.2	External stimuli response.light.UV-B light.transcriptional regulator (HY5)	Vitvi05g00274	Vitvi04g00464
26.1.3.3	External stimuli response.light.UV-B light.regulatory protein (RUP)	Vitvi16g01011	Vitvi16g01873
26.2	External stimuli response.carbon dioxide	Vitvi14g01781	Vitvi02g00466	Vitvi17g00794	Vitvi03g00452
26.2.1	External stimuli response.carbon dioxide.sensing and signalling	Vitvi14g01781	Vitvi02g00466	Vitvi17g00794	Vitvi03g00452
26.2.1.1	External stimuli response.carbon dioxide.sensing and signalling.bicarbonate signal transducer (RHC1)	Vitvi02g00466
26.2.1.3	External stimuli response.carbon dioxide.sensing and signalling.signal transducer kinase (OST1)	Vitvi03g00452
26.2.1.4	External stimuli response.carbon dioxide.sensing and signalling.signal transducer kinase (CBC)	Vitvi14g01781	Vitvi17g00794
26.3	External stimuli response.gravity	Vitvi01g02093	Vitvi08g00007	Vitvi07g01542	Vitvi05g01554	Vitvi09g01501	Vitvi01g01684	Vitvi18g00572	Vitvi08g01123	Vitvi01g00310	Vitvi07g02073	Vitvi14g02961
26.3.1	External stimuli response.gravity.sensing and signalling	Vitvi01g02093	Vitvi08g00007	Vitvi07g01542	Vitvi05g01554	Vitvi09g01501	Vitvi01g01684	Vitvi18g00572	Vitvi08g01123	Vitvi01g00310	Vitvi07g02073	Vitvi14g02961
26.3.1.1	External stimuli response.gravity.sensing and signalling.ubiquitin protein ligase (SGR9)	Vitvi08g01123
26.3.1.2	External stimuli response.gravity.sensing and signalling.signalling protein factor (LAZY)	Vitvi01g01684	Vitvi09g01501	Vitvi14g02961
26.3.1.3	External stimuli response.gravity.sensing and signalling.signalling protein factor (ARG1)	Vitvi01g02093	Vitvi01g00310
26.3.1.4	External stimuli response.gravity.sensing and signalling.transcription factor (SHR)	Vitvi05g01554	Vitvi07g02073
26.3.1.5	External stimuli response.gravity.sensing and signalling.transcription factor (SCR)	Vitvi08g00007
26.3.1.6	External stimuli response.gravity.sensing and signalling.ubiquitin protein ligase (WAV3)	Vitvi07g01542	Vitvi18g00572
26.4	External stimuli response.temperature	Vitvi19g01507	Vitvi10g00715	Vitvi05g00884	Vitvi01g01757	Vitvi19g00127	Vitvi17g00037	Vitvi16g00941	Vitvi05g00130	Vitvi05g00884	Vitvi02g00739	Vitvi04g01469	Vitvi02g00407	Vitvi16g01510	Vitvi14g01473	Vitvi14g02026	Vitvi14g02018	Vitvi17g00695	Vitvi16g00114	Vitvi03g00121	Vitvi04g00522
26.4.1	External stimuli response.temperature.sensing and signalling	Vitvi14g02018	Vitvi05g00130	Vitvi10g00715
26.4.1.1	External stimuli response.temperature.sensing and signalling.temperature sensor protein (CNGC2)	Vitvi14g02018
26.4.1.2	External stimuli response.temperature.sensing and signalling.temperature sensor protein (PHY-B)	Vitvi05g00130	Vitvi10g00715
26.4.2	External stimuli response.temperature.heat response	Vitvi05g00884	Vitvi16g00114	Vitvi04g00522	Vitvi05g00884	Vitvi02g00739	Vitvi14g02026	Vitvi17g00695
26.4.2.1	External stimuli response.temperature.heat response.transcriptional regulator (HsfA1)	Vitvi02g00739	Vitvi16g00114
26.4.2.2	External stimuli response.temperature.heat response.monogalactosyldiacylglycerol lipase (HIL1)	Vitvi05g00884	Vitvi05g00884
26.4.2.3	External stimuli response.temperature.heat response.cytosolic chaperone (Hsp101)	Vitvi17g00695
26.4.2.4	External stimuli response.temperature.heat response.organellar chaperone (Clp-p|Clp-m)	Vitvi14g02026	Vitvi04g00522
26.4.3	External stimuli response.temperature.cold response	Vitvi04g01469	Vitvi19g01507	Vitvi16g00941	Vitvi03g00121	Vitvi01g01757	Vitvi02g00407	Vitvi19g00127	Vitvi16g01510	Vitvi14g01473	Vitvi17g00037
26.4.3.1	External stimuli response.temperature.cold response.cold sensor (COLD1)	Vitvi16g01510
26.4.3.2	External stimuli response.temperature.cold response.mRNA chaperone (CSD)	Vitvi04g01469	Vitvi03g00121
26.4.3.3	External stimuli response.temperature.cold response.cold-responsive protein kinase (CRPK)	Vitvi19g01507	Vitvi19g00127
26.4.3.4	External stimuli response.temperature.cold response.ICE-CBF cold acclimation transcriptional cascade	Vitvi16g00941	Vitvi01g01757	Vitvi02g00407	Vitvi14g01473	Vitvi17g00037
26.4.3.4.1	External stimuli response.temperature.cold response.ICE-CBF cold acclimation transcriptional cascade.transcription factor (ICE1|2)	Vitvi01g01757	Vitvi17g00037	Vitvi14g01473
26.4.3.4.2	External stimuli response.temperature.cold response.ICE-CBF cold acclimation transcriptional cascade.transcription factor (CBF/DREB1)	Vitvi16g00941	Vitvi02g00407
26.5	External stimuli response.drought	Vitvi04g00275	Vitvi17g00407
26.5.1	External stimuli response.drought.stomatal closure signalling	Vitvi04g00275	Vitvi17g00407
26.5.1.1	External stimuli response.drought.stomatal closure signalling.histone methylase (CAU1)	Vitvi04g00275
26.5.1.2	External stimuli response.drought.stomatal closure signalling.calcium sensor (CAS)	Vitvi17g00407
26.6	External stimuli response.salinity	Vitvi14g00841	Vitvi07g01805	Vitvi16g01415	Vitvi02g01340	Vitvi04g00080	Vitvi12g00755	Vitvi11g00409	Vitvi01g00446	Vitvi04g00081	Vitvi06g00459	Vitvi14g00980	Vitvi01g00562	Vitvi11g00476	Vitvi18g00561
26.6.1	External stimuli response.salinity.SOS (Salt Overly Sensitive) signalling pathway	Vitvi16g01415	Vitvi02g01340	Vitvi04g00080	Vitvi04g00081	Vitvi06g00459	Vitvi14g00980	Vitvi01g00562	Vitvi11g00476	Vitvi18g00561
26.6.1.1	External stimuli response.salinity.SOS (Salt Overly Sensitive) signalling pathway.SOS3-SOS2 signalling	Vitvi16g01415	Vitvi02g01340	Vitvi04g00080	Vitvi04g00081	Vitvi11g00476	Vitvi18g00561
26.6.1.1.1	External stimuli response.salinity.SOS (Salt Overly Sensitive) signalling pathway.SOS3-SOS2 signalling.calcium-dependent SOS2 activator (SOS3)	Vitvi02g01340	Vitvi16g01415
26.6.1.1.2	External stimuli response.salinity.SOS (Salt Overly Sensitive) signalling pathway.SOS3-SOS2 signalling.protein kinase (SOS2)	Vitvi11g00476	Vitvi18g00561
26.6.1.1.3	External stimuli response.salinity.SOS (Salt Overly Sensitive) signalling pathway.SOS3-SOS2 signalling.calcium-dependent regulatory protein (SCaBP8/CBL10)	Vitvi04g00080	Vitvi04g00081
26.6.1.2	External stimuli response.salinity.SOS (Salt Overly Sensitive) signalling pathway.sodium:proton antiporter (SOS1)	Vitvi01g00562
26.6.1.3	External stimuli response.salinity.SOS (Salt Overly Sensitive) signalling pathway.pyridoxal kinase (SOS4)	Vitvi14g00980
26.6.1.4	External stimuli response.salinity.SOS (Salt Overly Sensitive) signalling pathway.regulatory factor (SOS5)	Vitvi06g00459
26.6.2	External stimuli response.salinity.gibberellin-abscisic acid signalling pathways crosstalk	Vitvi14g00841	Vitvi07g01805	Vitvi11g00409	Vitvi01g00446	Vitvi12g00755
26.6.2.1	External stimuli response.salinity.gibberellin-abscisic acid signalling pathways crosstalk.transcription factor (DELLA)	Vitvi14g00841	Vitvi11g00409	Vitvi01g00446
26.6.2.2	External stimuli response.salinity.gibberellin-abscisic acid signalling pathways crosstalk.ubiquitin protein ligase (XERICO)	Vitvi12g00755	Vitvi07g01805
26.7	External stimuli response.damage	Vitvi09g01299	Vitvi18g01433
26.7.1	External stimuli response.damage.elicitor peptide precursor (proPEP)	Vitvi18g01433
26.7.2	External stimuli response.damage.Pep-elicitor peptide receptor kinase (PEPR)	Vitvi09g01299
26.8	External stimuli response.pathogen	Vitvi18g02331	Vitvi02g00836	Vitvi15g00245	Vitvi07g02007	Vitvi07g02885	Vitvi17g01520	Vitvi18g01777	Vitvi03g00343	Vitvi17g00656	Vitvi18g03165	Vitvi18g02316	Vitvi11g00075	Vitvi17g01523	Vitvi04g00193	Vitvi06g00741	Vitvi03g00082	Vitvi12g01788	Vitvi13g02295	Vitvi07g02808	Vitvi13g00639	Vitvi05g01136	Vitvi07g01908	Vitvi18g02367	Vitvi10g00525	Vitvi18g03362	Vitvi07g02833	Vitvi12g02639	Vitvi08g01639	Vitvi05g00916	Vitvi06g00474	Vitvi18g02092	Vitvi11g00158	Vitvi14g03031	Vitvi01g01499	Vitvi12g02643	Vitvi18g03012	Vitvi18g03243	Vitvi10g01662	Vitvi08g00793	Vitvi13g00287	Vitvi08g01844	Vitvi12g02549	Vitvi18g02228	Vitvi12g00415	Vitvi10g00435	Vitvi18g03373	Vitvi17g01513	Vitvi18g01915	Vitvi16g01127	Vitvi14g03030	Vitvi08g01638	Vitvi07g02424	Vitvi07g02425	Vitvi18g01959	Vitvi05g00344	Vitvi18g00120	Vitvi19g00430	Vitvi14g02422	Vitvi18g02102	Vitvi18g01959	Vitvi18g03133	Vitvi18g02077	Vitvi18g02083	Vitvi12g01824	Vitvi12g00890	Vitvi18g01848	Vitvi18g01958	Vitvi10g00113	Vitvi18g01845	Vitvi06g00473	Vitvi19g00263	Vitvi05g01749	Vitvi05g01750	Vitvi18g02222	Vitvi18g03150	Vitvi18g02265	Vitvi18g02223	Vitvi12g01792	Vitvi18g03382	Vitvi16g00857	Vitvi05g00609	Vitvi18g01794	Vitvi12g01610	Vitvi18g00353	Vitvi07g02735	Vitvi10g00156	Vitvi03g01433	Vitvi12g01825	Vitvi01g01718	Vitvi13g01350	Vitvi04g00179	Vitvi15g01290	Vitvi05g00062	Vitvi05g00907	Vitvi06g00369	Vitvi13g02142	Vitvi14g03032	Vitvi03g00205	Vitvi18g01746	Vitvi18g01877	Vitvi12g01785	Vitvi10g01659	Vitvi10g00050	Vitvi12g02606	Vitvi18g03166	Vitvi18g02337	Vitvi11g00039	Vitvi14g00500	Vitvi01g01476	Vitvi05g01140	Vitvi08g01133	Vitvi10g01613	Vitvi17g01097	Vitvi01g00260	Vitvi13g00205	Vitvi07g02814	Vitvi18g02175	Vitvi18g01849	Vitvi17g01517	Vitvi17g01518	Vitvi12g00730	Vitvi18g01878	Vitvi01g00875	Vitvi13g01772	Vitvi03g00398	Vitvi18g02308	Vitvi18g01962	Vitvi18g01919	Vitvi05g01751	Vitvi18g03367	Vitvi18g02105	Vitvi18g02221	Vitvi04g01835	Vitvi07g01287	Vitvi18g03357	Vitvi18g02352	Vitvi18g01718	Vitvi03g01434	Vitvi18g03169	Vitvi08g01204	Vitvi18g02371	Vitvi15g00245	Vitvi12g02641	Vitvi12g01743
26.8.1	External stimuli response.pathogen.pattern-triggered immunity (PTI) network	Vitvi02g00836	Vitvi06g00474	Vitvi01g01499	Vitvi06g00473	Vitvi08g01133	Vitvi10g01613	Vitvi17g01097	Vitvi03g00343	Vitvi17g00656	Vitvi13g00287	Vitvi13g00205	Vitvi05g00609	Vitvi03g00398	Vitvi12g00415	Vitvi03g01433	Vitvi01g01718	Vitvi04g01835	Vitvi07g01287	Vitvi13g00639	Vitvi06g00369	Vitvi03g01434	Vitvi08g01204	Vitvi03g00205	Vitvi18g00120	Vitvi05g00344	Vitvi14g02422	Vitvi10g00050
26.8.1.1	External stimuli response.pathogen.pattern-triggered immunity (PTI) network.bacterial elicitor response	Vitvi04g01835	Vitvi07g01287	Vitvi03g00398	Vitvi01g01499	Vitvi02g00836	Vitvi13g00639	Vitvi17g01097	Vitvi03g00343	Vitvi13g00287	Vitvi06g00474	Vitvi08g01204	Vitvi03g00205	Vitvi18g00120	Vitvi06g00473	Vitvi05g00609
26.8.1.1.2	External stimuli response.pathogen.pattern-triggered immunity (PTI) network.bacterial elicitor response.non-canonical heterotrimeric G-protein complex	Vitvi04g01835	Vitvi07g01287	Vitvi03g00398	Vitvi02g00836	Vitvi17g01097	Vitvi03g00343	Vitvi05g00609
26.8.1.1.2.1	External stimuli response.pathogen.pattern-triggered immunity (PTI) network.bacterial elicitor response.non-canonical heterotrimeric G-protein complex.G-alpha component XLG	Vitvi02g00836	Vitvi07g01287	Vitvi03g00398	Vitvi17g01097
26.8.1.1.2.2	External stimuli response.pathogen.pattern-triggered immunity (PTI) network.bacterial elicitor response.non-canonical heterotrimeric G-protein complex.G-beta component AGB	Vitvi03g00343
26.8.1.1.2.3	External stimuli response.pathogen.pattern-triggered immunity (PTI) network.bacterial elicitor response.non-canonical heterotrimeric G-protein complex.G-gamma component AGG1/2	Vitvi04g01835	Vitvi05g00609
26.8.1.1.3	External stimuli response.pathogen.pattern-triggered immunity (PTI) network.bacterial elicitor response.protein kinase (BIK1)	Vitvi13g00287	Vitvi06g00473	Vitvi08g01204
26.8.1.1.4	External stimuli response.pathogen.pattern-triggered immunity (PTI) network.bacterial elicitor response.protein kinase (BSK1)	Vitvi18g00120	Vitvi03g00205
26.8.1.1.5	External stimuli response.pathogen.pattern-triggered immunity (PTI) network.bacterial elicitor response.protein kinase (PCRK)	Vitvi13g00639	Vitvi06g00474
26.8.1.1.6	External stimuli response.pathogen.pattern-triggered immunity (PTI) network.bacterial elicitor response.G-protein immune signalling regulator (RGS1)	Vitvi01g01499
26.8.1.2	External stimuli response.pathogen.pattern-triggered immunity (PTI) network.fungal elicitor response	Vitvi08g01133	Vitvi10g01613	Vitvi12g00415	Vitvi03g01433	Vitvi03g01434	Vitvi06g00369	Vitvi01g01718	Vitvi05g00344	Vitvi13g00205	Vitvi14g02422	Vitvi10g00050
26.8.1.2.1	External stimuli response.pathogen.pattern-triggered immunity (PTI) network.fungal elicitor response.CERK1-LYK5 chitin receptor complex	Vitvi10g01613	Vitvi12g00415	Vitvi14g02422	Vitvi10g00050
26.8.1.2.1.1	External stimuli response.pathogen.pattern-triggered immunity (PTI) network.fungal elicitor response.CERK1-LYK5 chitin receptor complex.component LYK5	Vitvi14g02422
26.8.1.2.1.2	External stimuli response.pathogen.pattern-triggered immunity (PTI) network.fungal elicitor response.CERK1-LYK5 chitin receptor complex.component CERK1	Vitvi10g01613	Vitvi12g00415	Vitvi10g00050
26.8.1.2.2	External stimuli response.pathogen.pattern-triggered immunity (PTI) network.fungal elicitor response.chitin receptor protein kinase (CEBiP)	Vitvi03g01433	Vitvi03g01434
26.8.1.2.3	External stimuli response.pathogen.pattern-triggered immunity (PTI) network.fungal elicitor response.protein kinase (PBL27/RLCK185)	Vitvi08g01133	Vitvi06g00369	Vitvi13g00205	Vitvi01g01718	Vitvi05g00344
26.8.1.3	External stimuli response.pathogen.pattern-triggered immunity (PTI) network.nematode elicitor response	Vitvi17g00656
26.8.1.3.1	External stimuli response.pathogen.pattern-triggered immunity (PTI) network.nematode elicitor response.receptor protein kinase (NILR)	Vitvi17g00656
26.8.2	External stimuli response.pathogen.effector-triggered immunity (ETI) network	Vitvi18g02331	Vitvi15g00245	Vitvi07g02885	Vitvi17g01520	Vitvi18g01777	Vitvi18g03165	Vitvi18g02316	Vitvi11g00075	Vitvi17g01523	Vitvi03g00082	Vitvi12g01788	Vitvi07g02808	Vitvi05g01136	Vitvi07g01908	Vitvi18g02367	Vitvi18g03362	Vitvi07g02833	Vitvi12g02639	Vitvi05g00916	Vitvi18g02092	Vitvi14g03031	Vitvi12g02643	Vitvi18g03012	Vitvi18g03243	Vitvi10g01662	Vitvi12g02549	Vitvi18g02228	Vitvi10g00435	Vitvi18g03373	Vitvi17g01513	Vitvi18g01915	Vitvi14g03030	Vitvi07g02424	Vitvi07g02425	Vitvi18g01959	Vitvi19g00430	Vitvi18g02102	Vitvi18g01959	Vitvi18g03133	Vitvi18g02077	Vitvi18g02083	Vitvi12g01824	Vitvi12g00890	Vitvi18g01848	Vitvi18g01958	Vitvi10g00113	Vitvi18g01845	Vitvi19g00263	Vitvi05g01749	Vitvi05g01750	Vitvi18g02222	Vitvi18g03150	Vitvi18g02265	Vitvi18g02223	Vitvi12g01792	Vitvi18g03382	Vitvi16g00857	Vitvi18g01794	Vitvi07g02735	Vitvi10g00156	Vitvi12g01825	Vitvi04g00179	Vitvi15g01290	Vitvi05g00062	Vitvi05g00907	Vitvi13g02142	Vitvi14g03032	Vitvi18g01746	Vitvi18g01877	Vitvi12g01785	Vitvi10g01659	Vitvi12g02606	Vitvi18g03166	Vitvi18g02337	Vitvi05g01140	Vitvi07g02814	Vitvi18g02175	Vitvi18g01849	Vitvi17g01517	Vitvi17g01518	Vitvi12g00730	Vitvi18g01878	Vitvi01g00875	Vitvi18g02308	Vitvi18g01962	Vitvi18g01919	Vitvi05g01751	Vitvi18g03367	Vitvi18g02105	Vitvi18g02221	Vitvi18g03357	Vitvi18g02352	Vitvi18g01718	Vitvi18g03169	Vitvi18g02371	Vitvi15g00245	Vitvi12g02641	Vitvi12g01743
26.8.2.1	External stimuli response.pathogen.effector-triggered immunity (ETI) network.effector receptor (NLR)	Vitvi18g01959	Vitvi18g03133	Vitvi18g02331	Vitvi18g02077	Vitvi15g00245	Vitvi18g01877	Vitvi18g02083	Vitvi12g02606	Vitvi18g03166	Vitvi05g00916	Vitvi07g02833	Vitvi18g02337	Vitvi12g01824	Vitvi12g00890	Vitvi18g01848	Vitvi18g02367	Vitvi18g02092	Vitvi18g01958	Vitvi18g01845	Vitvi12g02643	Vitvi18g03012	Vitvi19g00263	Vitvi05g01140	Vitvi18g02102	Vitvi18g03243	Vitvi18g01777	Vitvi18g02222	Vitvi18g03150	Vitvi18g03165	Vitvi18g02316	Vitvi18g02265	Vitvi07g02814	Vitvi18g02223	Vitvi18g02175	Vitvi12g01792	Vitvi18g03382	Vitvi18g01849	Vitvi18g01794	Vitvi01g00875	Vitvi18g01878	Vitvi12g02549	Vitvi18g02228	Vitvi18g02308	Vitvi07g02735	Vitvi12g01825	Vitvi10g00435	Vitvi18g01919	Vitvi18g01746	Vitvi18g03373	Vitvi18g03367	Vitvi18g02105	Vitvi18g01962	Vitvi03g00082	Vitvi18g02221	Vitvi15g01290	Vitvi18g01915	Vitvi12g01788	Vitvi18g03357	Vitvi18g02352	Vitvi07g02808	Vitvi18g01718	Vitvi05g00907	Vitvi18g03362	Vitvi13g02142	Vitvi07g02424	Vitvi07g02425	Vitvi18g03169	Vitvi18g01959	Vitvi18g02371	Vitvi15g00245	Vitvi12g02641	Vitvi12g01743	Vitvi12g01785	Vitvi12g02639
26.8.2.2	External stimuli response.pathogen.effector-triggered immunity (ETI) network.RIN4-RPM1 immune signalling	Vitvi10g01662	Vitvi05g01136	Vitvi07g02885	Vitvi04g00179	Vitvi11g00075	Vitvi10g01659	Vitvi12g00730
26.8.2.2.1	External stimuli response.pathogen.effector-triggered immunity (ETI) network.RIN4-RPM1 immune signalling.CC-NLR-type effector receptor (RPM1)	Vitvi12g00730
26.8.2.2.2	External stimuli response.pathogen.effector-triggered immunity (ETI) network.RIN4-RPM1 immune signalling.RPM1-interacting factor (RIN4)	Vitvi07g02885	Vitvi10g01662	Vitvi10g01659	Vitvi05g01136
26.8.2.2.3	External stimuli response.pathogen.effector-triggered immunity (ETI) network.RIN4-RPM1 immune signalling.RIN4-protein kinase (RIPK)	Vitvi11g00075	Vitvi04g00179
26.8.2.3	External stimuli response.pathogen.effector-triggered immunity (ETI) network.regulatory protein (NDR1)	Vitvi19g00430
26.8.2.4	External stimuli response.pathogen.effector-triggered immunity (ETI) network.EDS1-PAD4/SAG101 signalling heterodimers	Vitvi05g00062	Vitvi17g01520	Vitvi05g01749	Vitvi05g01750	Vitvi14g03031	Vitvi07g01908	Vitvi14g03030	Vitvi05g01751	Vitvi17g01513	Vitvi14g03032	Vitvi17g01523	Vitvi17g01517	Vitvi17g01518
26.8.2.4.1	External stimuli response.pathogen.effector-triggered immunity (ETI) network.EDS1-PAD4/SAG101 signalling heterodimers.component EDS1	Vitvi17g01520	Vitvi07g01908	Vitvi17g01513	Vitvi17g01523	Vitvi17g01517	Vitvi17g01518
26.8.2.4.2	External stimuli response.pathogen.effector-triggered immunity (ETI) network.EDS1-PAD4/SAG101 signalling heterodimers.component PAD4	Vitvi07g01908
26.8.2.4.3	External stimuli response.pathogen.effector-triggered immunity (ETI) network.EDS1-PAD4/SAG101 signalling heterodimers.component SAG101	Vitvi05g00062	Vitvi05g01749	Vitvi05g01750	Vitvi14g03030	Vitvi05g01751	Vitvi14g03032	Vitvi14g03031
26.8.2.5	External stimuli response.pathogen.effector-triggered immunity (ETI) network.co-regulatory protein (RAR1)	Vitvi16g00857
26.8.2.6	External stimuli response.pathogen.effector-triggered immunity (ETI) network.immunity suppressor protein (SOBER/TIPSY)	Vitvi10g00113	Vitvi10g00156
26.8.3	External stimuli response.pathogen.defense mechanisms	Vitvi08g01639	Vitvi07g02007	Vitvi11g00039	Vitvi11g00158	Vitvi14g00500	Vitvi01g01476	Vitvi08g00793	Vitvi01g00260	Vitvi08g01844	Vitvi13g01772	Vitvi18g00353	Vitvi04g00193	Vitvi06g00741	Vitvi13g01350	Vitvi13g02295	Vitvi16g01127	Vitvi08g01638	Vitvi10g00525	Vitvi12g01610
26.8.3.1	External stimuli response.pathogen.defense mechanisms.systemic acquired resistance (SAR)	Vitvi18g00353	Vitvi16g01127	Vitvi04g00193	Vitvi08g01638	Vitvi01g00260	Vitvi13g01350	Vitvi11g00039	Vitvi11g00158	Vitvi10g00525	Vitvi12g01610
26.8.3.1.1	External stimuli response.pathogen.defense mechanisms.systemic acquired resistance (SAR).regulator protein (NPR1)	Vitvi11g00158
26.8.3.1.2	External stimuli response.pathogen.defense mechanisms.systemic acquired resistance (SAR).NPR1-interactive transcription factor (TGA)	Vitvi08g01638	Vitvi01g00260	Vitvi13g01350
26.8.3.1.3	External stimuli response.pathogen.defense mechanisms.systemic acquired resistance (SAR).regulator protein (SNI1)	Vitvi10g00525
26.8.3.1.4	External stimuli response.pathogen.defense mechanisms.systemic acquired resistance (SAR).pipecolic acid biosynthesis	Vitvi12g01610	Vitvi16g01127	Vitvi18g00353
26.8.3.1.4.1	External stimuli response.pathogen.defense mechanisms.systemic acquired resistance (SAR).pipecolic acid biosynthesis.aminotransferase (ALD1)	Vitvi12g01610	Vitvi18g00353
26.8.3.1.4.2	External stimuli response.pathogen.defense mechanisms.systemic acquired resistance (SAR).pipecolic acid biosynthesis.cyclodeaminase (SARD4)	Vitvi16g01127
26.8.3.1.5	External stimuli response.pathogen.defense mechanisms.systemic acquired resistance (SAR).pipecolate N-hydroxylase (FMO1)	Vitvi04g00193	Vitvi11g00039
26.8.3.2	External stimuli response.pathogen.defense mechanisms.defensin activities	Vitvi01g01476	Vitvi07g02007
26.8.3.2.2	External stimuli response.pathogen.defense mechanisms.defensin activities.defensin (PDF2)	Vitvi01g01476	Vitvi07g02007
26.8.3.3	External stimuli response.pathogen.defense mechanisms.WRKY33-dependent plant immunity	Vitvi08g01639	Vitvi13g02295	Vitvi08g00793	Vitvi06g00741	Vitvi14g00500
26.8.3.3.1	External stimuli response.pathogen.defense mechanisms.WRKY33-dependent plant immunity.transcription factor (WRKY33)	Vitvi08g00793	Vitvi06g00741
26.8.3.3.2	External stimuli response.pathogen.defense mechanisms.WRKY33-dependent plant immunity.WRKY33-activating protein (SIB)	Vitvi08g01639	Vitvi14g00500	Vitvi13g02295
26.8.3.4	External stimuli response.pathogen.defense mechanisms.pathogen polygalacturonase inhibitor (PGIP)	Vitvi08g01844	Vitvi13g01772
26.9	External stimuli response.symbiont	Vitvi05g00625	Vitvi12g02023	Vitvi18g01123	Vitvi01g00363	Vitvi18g00300	Vitvi18g00014	Vitvi14g01510	Vitvi16g01199	Vitvi07g00418	Vitvi19g01706	Vitvi08g01965	Vitvi02g00286	Vitvi16g01200	Vitvi03g00231	Vitvi07g01508	Vitvi01g00934	Vitvi05g01560	Vitvi14g01902	Vitvi01g00880	Vitvi18g02488	Vitvi02g01158	Vitvi17g00187	Vitvi02g00179	Vitvi08g00137	Vitvi17g01040	Vitvi04g01216	Vitvi04g01218	Vitvi05g00623	Vitvi17g00406	Vitvi02g00180	Vitvi05g01627	Vitvi18g00013	Vitvi14g02001	Vitvi09g01487	Vitvi11g00305	Vitvi13g01130	Vitvi06g00052
26.9.1	External stimuli response.symbiont.symbiosis signalling pathway	Vitvi05g00625	Vitvi12g02023	Vitvi18g01123	Vitvi18g00300	Vitvi18g00014	Vitvi08g01965	Vitvi02g00286	Vitvi03g00231	Vitvi07g01508	Vitvi05g01560	Vitvi18g02488	Vitvi02g01158	Vitvi02g00179	Vitvi08g00137	Vitvi04g01216	Vitvi04g01218	Vitvi05g00623	Vitvi17g00406	Vitvi02g00180	Vitvi05g01627	Vitvi18g00013	Vitvi14g02001	Vitvi09g01487	Vitvi11g00305	Vitvi13g01130	Vitvi06g00052
26.9.1.1	External stimuli response.symbiont.symbiosis signalling pathway.LysM receptor kinase (NFR1/LYK3)	Vitvi18g00014	Vitvi04g01216	Vitvi04g01218	Vitvi18g00013
26.9.1.2	External stimuli response.symbiont.symbiosis signalling pathway.LysM receptor kinase (NFR5/NFP)	Vitvi05g00623
26.9.1.3	External stimuli response.symbiont.symbiosis signalling pathway.receptor kinase (SymRK/DMI2)	Vitvi07g01508
26.9.1.4	External stimuli response.symbiont.symbiosis signalling pathway.calcium cation channel (DMI1/Pollux|Castor)	Vitvi12g02023	Vitvi05g00625	Vitvi05g01627
26.9.1.5	External stimuli response.symbiont.symbiosis signalling pathway.CCaMK-IPD3 kinase complex	Vitvi02g01158	Vitvi13g01130
26.9.1.5.1	External stimuli response.symbiont.symbiosis signalling pathway.CCaMK-IPD3 kinase complex.component CCaMK	Vitvi13g01130
26.9.1.5.2	External stimuli response.symbiont.symbiosis signalling pathway.CCaMK-IPD3 kinase complex.component IPD3/CYCLOPS	Vitvi02g01158
26.9.1.6	External stimuli response.symbiont.symbiosis signalling pathway.NSP1-NSP2 nodulation initiation complex	Vitvi09g01487	Vitvi18g00300
26.9.1.6.1	External stimuli response.symbiont.symbiosis signalling pathway.NSP1-NSP2 nodulation initiation complex.component NSP1	Vitvi09g01487
26.9.1.6.2	External stimuli response.symbiont.symbiosis signalling pathway.NSP1-NSP2 nodulation initiation complex.component NSP2	Vitvi18g00300
26.9.1.7	External stimuli response.symbiont.symbiosis signalling pathway.transcription factor (ERN1)	Vitvi08g01965	Vitvi17g00406	Vitvi14g02001	Vitvi02g00286	Vitvi06g00052
26.9.1.8	External stimuli response.symbiont.symbiosis signalling pathway.transcription factor (NIN)	Vitvi02g00179	Vitvi05g01560	Vitvi02g00180	Vitvi03g00231	Vitvi18g02488
26.9.1.9	External stimuli response.symbiont.symbiosis signalling pathway.ubiquitin E3 ligase (CERBERUS/LIN)	Vitvi18g01123	Vitvi11g00305
26.9.1.10	External stimuli response.symbiont.symbiosis signalling pathway.symbiosis factor (VAPYRIN)	Vitvi08g00137
26.9.2	External stimuli response.symbiont.arbuscule branching	Vitvi14g01510	Vitvi01g00934	Vitvi07g00418	Vitvi19g01706	Vitvi17g01040	Vitvi14g01902
26.9.2.1	External stimuli response.symbiont.arbuscule branching.GRAS transcription factor (RAM1)	Vitvi14g01510
26.9.2.2	External stimuli response.symbiont.arbuscule branching.RAM1-dependent transcription factor (WRI5)	Vitvi01g00934	Vitvi14g01902
26.9.2.3	External stimuli response.symbiont.arbuscule branching.transcription factor (RAD1)	Vitvi19g01706	Vitvi17g01040	Vitvi14g01510
26.9.2.4	External stimuli response.symbiont.arbuscule branching.transcription factor (MIG1)	Vitvi07g00418
26.9.3	External stimuli response.symbiont.lipid biosynthesis	Vitvi01g00880	Vitvi01g00363
26.9.3.1	External stimuli response.symbiont.lipid biosynthesis.palmitoyl-ACP thioesterase (FatM)	Vitvi01g00363
26.9.3.2	External stimuli response.symbiont.lipid biosynthesis.glycerol-3-phosphate acyl transferase (RAM2)	Vitvi01g00880
26.9.4	External stimuli response.symbiont.solute transport	Vitvi17g00187	Vitvi16g01200	Vitvi16g01199
26.9.4.1	External stimuli response.symbiont.solute transport.lipid transporter (STR)	Vitvi17g00187
26.9.4.2	External stimuli response.symbiont.solute transport.phosphate transporter (PT4)	Vitvi16g01200	Vitvi16g01199
26.10	External stimuli response.virus	Vitvi02g00635	Vitvi05g00828	Vitvi12g00858	Vitvi01g00477	Vitvi01g01443	Vitvi15g00705	Vitvi10g00116	Vitvi07g01577	Vitvi18g00949	Vitvi14g00901	Vitvi03g00665	Vitvi14g00775	Vitvi07g00676	Vitvi10g02408
26.10.1	External stimuli response.virus.virus movement	Vitvi05g00828	Vitvi01g00477	Vitvi15g00705	Vitvi14g00775	Vitvi07g00676
26.10.1.1	External stimuli response.virus.virus movement.plasmodesmal protein (PDLP)	Vitvi05g00828	Vitvi01g00477	Vitvi15g00705	Vitvi14g00775	Vitvi07g00676
26.10.2	External stimuli response.virus.tobamovirus multiplication	Vitvi02g00635	Vitvi12g00858	Vitvi01g01443	Vitvi10g00116	Vitvi07g01577	Vitvi14g00901	Vitvi03g00665	Vitvi10g02408
26.10.2.1	External stimuli response.virus.tobamovirus multiplication.replication host factor (TOM1)	Vitvi12g00858	Vitvi10g02408	Vitvi10g00116	Vitvi01g01443
26.10.2.2	External stimuli response.virus.tobamovirus multiplication.replication host factor (TOM2A)	Vitvi02g00635
26.10.2.4	External stimuli response.virus.tobamovirus multiplication.small GTPase (ARL8)	Vitvi14g00901	Vitvi07g01577	Vitvi03g00665
26.10.3	External stimuli response.virus.virus infection	Vitvi18g00949
26.10.3.1	External stimuli response.virus.virus infection.susceptibility factor (EXA1)	Vitvi18g00949
27	Multi-process regulation	Vitvi01g01299	Vitvi16g00275	Vitvi08g00935	Vitvi08g01870	Vitvi18g00051	Vitvi18g00597	Vitvi04g01682	Vitvi17g00026	Vitvi03g00343	Vitvi13g00203	Vitvi02g01827	Vitvi10g02240	Vitvi04g00058	Vitvi09g00042	Vitvi10g00248	Vitvi08g01786	Vitvi08g02366	Vitvi11g00319	Vitvi07g00114	Vitvi08g01149	Vitvi05g00522	Vitvi14g01519	Vitvi14g00528	Vitvi05g01630	Vitvi08g00911	Vitvi06g00368	Vitvi17g00116	Vitvi03g01721	Vitvi03g00099	Vitvi13g00390	Vitvi14g01321	Vitvi07g02126	Vitvi07g00647	Vitvi19g01360	Vitvi04g00176	Vitvi04g01498	Vitvi01g00404	Vitvi08g01139	Vitvi06g01473	Vitvi12g00825	Vitvi08g00671	Vitvi11g00019	Vitvi02g00505	Vitvi11g01332	Vitvi09g00117	Vitvi18g00143	Vitvi05g00650	Vitvi05g00533	Vitvi03g01144	Vitvi10g01122	Vitvi01g01731	Vitvi14g00334	Vitvi08g01283	Vitvi11g00005	Vitvi10g00194	Vitvi11g00927	Vitvi15g00507	Vitvi04g01709	Vitvi11g00309	Vitvi06g01091	Vitvi14g01422	Vitvi10g01609	Vitvi04g01565	Vitvi03g00118	Vitvi01g01499	Vitvi04g02062	Vitvi06g01608	Vitvi17g00279	Vitvi16g01417	Vitvi05g02120	Vitvi08g01084	Vitvi05g01683	Vitvi05g01965	Vitvi13g01492	Vitvi09g00023	Vitvi01g00541	Vitvi19g02355	Vitvi18g01427	Vitvi14g00333	Vitvi06g01504	Vitvi18g00322	Vitvi04g01264	Vitvi08g01075	Vitvi11g01310	Vitvi04g00052	Vitvi17g00727	Vitvi05g00384	Vitvi15g01121	Vitvi06g00259	Vitvi13g00492	Vitvi07g02571	Vitvi08g01644	Vitvi13g01892	Vitvi00g00786	Vitvi06g00505	Vitvi08g01473	Vitvi14g00316	Vitvi12g01866	Vitvi09g00359	Vitvi18g00994	Vitvi14g01887	Vitvi12g00075	Vitvi11g00102	Vitvi15g01097	Vitvi15g00907	Vitvi10g00330	Vitvi03g00253	Vitvi15g00870	Vitvi07g00231	Vitvi08g00720	Vitvi07g03110	Vitvi17g00640	Vitvi10g00381	Vitvi12g00231	Vitvi16g01340	Vitvi15g00844	Vitvi06g01298	Vitvi05g00028	Vitvi09g00225	Vitvi08g01442	Vitvi03g00358	Vitvi18g02569	Vitvi10g01708	Vitvi10g01709	Vitvi14g02002	Vitvi06g00467	Vitvi14g02597	Vitvi14g00327	Vitvi07g00105	Vitvi05g00328	Vitvi07g01352	Vitvi07g00131	Vitvi15g00526	Vitvi17g00229	Vitvi05g00609	Vitvi08g00874	Vitvi14g01856	Vitvi12g00941	Vitvi18g00901	Vitvi03g01483	Vitvi09g01380	Vitvi02g00666	Vitvi14g00229	Vitvi12g00363	Vitvi09g01493	Vitvi18g01149	Vitvi02g00149	Vitvi16g00977	Vitvi10g00728	Vitvi02g01235	Vitvi02g01236	Vitvi08g01589	Vitvi15g00879	Vitvi13g01065	Vitvi16g00030	Vitvi05g00469	Vitvi15g01576	Vitvi07g00209	Vitvi19g01744	Vitvi01g00941	Vitvi03g00724	Vitvi08g02087	Vitvi17g00122	Vitvi04g00390	Vitvi02g01483	Vitvi07g01242	Vitvi18g01641	Vitvi17g00762	Vitvi06g00968	Vitvi15g00514	Vitvi17g00441	Vitvi07g01347	Vitvi08g00931	Vitvi16g00276	Vitvi18g00947	Vitvi06g01665	Vitvi00g01022	Vitvi13g01409	Vitvi01g00712	Vitvi06g00296	Vitvi08g02442	Vitvi18g01528	Vitvi04g00181	Vitvi01g00487	Vitvi08g01282	Vitvi06g00642	Vitvi03g00597	Vitvi10g01466	Vitvi11g01228	Vitvi14g02599	Vitvi18g01574	Vitvi02g00614	Vitvi17g00987	Vitvi10g00520	Vitvi04g01835	Vitvi16g01106	Vitvi03g00223	Vitvi11g00026	Vitvi18g00690	Vitvi05g01308	Vitvi11g00048	Vitvi03g00143	Vitvi15g00562
27.1	Multi-process regulation.circadian clock system	Vitvi17g00640	Vitvi17g00122	Vitvi16g01340	Vitvi14g01422	Vitvi09g00225	Vitvi03g00118	Vitvi13g00203	Vitvi13g01492	Vitvi07g00131	Vitvi08g01149	Vitvi14g01519	Vitvi04g00052	Vitvi06g00368	Vitvi06g00642	Vitvi03g00099	Vitvi10g01466	Vitvi05g00469	Vitvi13g01892	Vitvi06g00505	Vitvi08g01139	Vitvi16g01106	Vitvi12g00825	Vitvi15g01097	Vitvi11g00102	Vitvi15g00879	Vitvi15g00870	Vitvi09g00117	Vitvi05g00650
27.1.1	Multi-process regulation.circadian clock system.core oscillator protein (LHY|CCA1)	Vitvi15g00870
27.1.2	Multi-process regulation.circadian clock system.transcriptional CCA1 coregulator (CSU4)	Vitvi17g00122
27.1.3	Multi-process regulation.circadian clock system.evening oscillator protein (TOC1)	Vitvi17g00640
27.1.4	Multi-process regulation.circadian clock system.time-of-day-dependent expressed repressor (PRR)	Vitvi08g01139	Vitvi16g01340	Vitvi13g00203	Vitvi06g00368	Vitvi15g00879
27.1.5	Multi-process regulation.circadian clock system.morning element regulation	Vitvi05g00650	Vitvi10g01466	Vitvi14g01519	Vitvi14g01422
27.1.5.1	Multi-process regulation.circadian clock system.morning element regulation.activation factor (LWD)	Vitvi14g01422
27.1.5.2	Multi-process regulation.circadian clock system.morning element regulation.activation factor (TCP20)	Vitvi14g01519
27.1.5.3	Multi-process regulation.circadian clock system.morning element regulation.repression factor (CHE)	Vitvi10g01466
27.1.5.4	Multi-process regulation.circadian clock system.morning element regulation.repression factor (TZP)	Vitvi05g00650
27.1.6	Multi-process regulation.circadian clock system.evening element regulation	Vitvi13g01892	Vitvi06g00505	Vitvi08g01149	Vitvi16g01106	Vitvi12g00825	Vitvi15g01097	Vitvi11g00102	Vitvi04g00052	Vitvi13g01492	Vitvi06g00642	Vitvi09g00117	Vitvi09g00225
27.1.6.1	Multi-process regulation.circadian clock system.evening element regulation.transcriptional co-activator (LNK)	Vitvi13g01492	Vitvi12g00825
27.1.6.2	Multi-process regulation.circadian clock system.evening element regulation.clock factor (REVEILLE)	Vitvi08g01149	Vitvi16g01106	Vitvi15g01097
27.1.6.3	Multi-process regulation.circadian clock system.evening element regulation.Evening Complex (EC)	Vitvi13g01892	Vitvi06g00505	Vitvi11g00102	Vitvi04g00052	Vitvi06g00642	Vitvi09g00117	Vitvi09g00225
27.1.6.3.1	Multi-process regulation.circadian clock system.evening element regulation.Evening Complex (EC).component LUX	Vitvi06g00505
27.1.6.3.2	Multi-process regulation.circadian clock system.evening element regulation.Evening Complex (EC).component ELF3	Vitvi09g00225	Vitvi04g00052
27.1.6.3.3	Multi-process regulation.circadian clock system.evening element regulation.Evening Complex (EC).component ELF4	Vitvi13g01892	Vitvi09g00117	Vitvi11g00102	Vitvi06g00642
27.1.7	Multi-process regulation.circadian clock system.circadian clock regulator (TIC)	Vitvi05g00469	Vitvi07g00131
27.1.8	Multi-process regulation.circadian clock system.circadian clock regulator (FIO1)	Vitvi03g00118
27.1.9	Multi-process regulation.circadian clock system.light-dependent circadian clock regulator (XCT)	Vitvi03g00099
27.2	Multi-process regulation.Programmed Cell Death (PCD) system	Vitvi10g00381	Vitvi01g01731	Vitvi14g00334	Vitvi16g00275	Vitvi15g00844	Vitvi18g01641	Vitvi15g00514	Vitvi18g00051	Vitvi16g00276	Vitvi14g02597	Vitvi17g00026	Vitvi14g00327	Vitvi02g01827	Vitvi10g02240	Vitvi04g00058	Vitvi19g02355	Vitvi14g00333	Vitvi08g02442	Vitvi10g01122	Vitvi12g00941	Vitvi08g00911	Vitvi09g01380	Vitvi02g00666	Vitvi14g02599	Vitvi10g00728	Vitvi03g00253	Vitvi02g00505	Vitvi15g00562	Vitvi03g01144
27.2.1	Multi-process regulation.Programmed Cell Death (PCD) system.PCD regulatory protein (LSD/LOL)	Vitvi10g00381	Vitvi02g00666	Vitvi10g01122
27.2.2	Multi-process regulation.Programmed Cell Death (PCD) system.LSD-interacting PCD regulatory protein (GILP)	Vitvi01g01731
27.2.3	Multi-process regulation.Programmed Cell Death (PCD) system.cysteine proteinase (VPE)	Vitvi09g01380	Vitvi10g02240	Vitvi04g00058	Vitvi02g00505
27.2.4	Multi-process regulation.Programmed Cell Death (PCD) system.metacaspase-like regulator (MCP1)	Vitvi16g00275	Vitvi15g00514	Vitvi16g00276	Vitvi03g01144
27.2.5	Multi-process regulation.Programmed Cell Death (PCD) system.metacaspase-like regulator (MCP2)	Vitvi08g00911	Vitvi19g02355
27.2.6	Multi-process regulation.Programmed Cell Death (PCD) system.PCD suppressor (BI-1)	Vitvi02g01827
27.2.7	Multi-process regulation.Programmed Cell Death (PCD) system.PCD suppressor (BON)	Vitvi14g00334	Vitvi14g02597	Vitvi17g00026	Vitvi14g00327	Vitvi12g00941	Vitvi18g01641	Vitvi14g00333	Vitvi14g02599
27.2.8	Multi-process regulation.Programmed Cell Death (PCD) system.BON-interacting PCD co-suppressor (BAP)	Vitvi15g00844
27.2.9	Multi-process regulation.Programmed Cell Death (PCD) system.PCD suppressor protein kinase (ADI3)	Vitvi15g00562
27.2.10	Multi-process regulation.Programmed Cell Death (PCD) system.PCD cysteine protease (XCP)	Vitvi18g00051	Vitvi03g00253
27.2.11	Multi-process regulation.Programmed Cell Death (PCD) system.PCD regulatory factor (PDCD5)	Vitvi08g02442	Vitvi10g00728
27.3	Multi-process regulation.SnRK1-kinase regulatory system	Vitvi01g00941	Vitvi04g00390	Vitvi08g00935	Vitvi06g01298	Vitvi11g00927	Vitvi15g00507	Vitvi05g00028	Vitvi06g01091	Vitvi07g01347	Vitvi06g01608	Vitvi18g02569	Vitvi10g01708	Vitvi10g01709	Vitvi14g02002	Vitvi00g01022	Vitvi05g00328	Vitvi06g00296	Vitvi10g00248	Vitvi07g00114	Vitvi05g00522	Vitvi17g00116	Vitvi03g01483	Vitvi03g01721	Vitvi07g02126	Vitvi14g00229	Vitvi02g00614	Vitvi09g01493	Vitvi11g00048
27.3.1	Multi-process regulation.SnRK1-kinase regulatory system.SnRK1 protein kinase complex	Vitvi01g00941	Vitvi10g01708	Vitvi10g01709	Vitvi14g02002	Vitvi08g00935	Vitvi06g01298	Vitvi17g00116	Vitvi03g01483	Vitvi05g00328	Vitvi06g01091	Vitvi10g00248	Vitvi14g00229
27.3.1.1	Multi-process regulation.SnRK1-kinase regulatory system.SnRK1 protein kinase complex.catalytic subunit alpha	Vitvi14g02002	Vitvi08g00935
27.3.1.2	Multi-process regulation.SnRK1-kinase regulatory system.SnRK1 protein kinase complex.regulatory subunit beta	Vitvi10g01708	Vitvi10g01709	Vitvi06g01298	Vitvi05g00328	Vitvi06g01091	Vitvi10g00248	Vitvi14g00229
27.3.1.3	Multi-process regulation.SnRK1-kinase regulatory system.SnRK1 protein kinase complex.regulatory subunit gamma	Vitvi01g00941	Vitvi17g00116	Vitvi03g01483
27.3.1.4	Multi-process regulation.SnRK1-kinase regulatory system.SnRK1 protein kinase complex.regulatory subunit betagamma	Vitvi05g00328	Vitvi14g00229
27.3.2	Multi-process regulation.SnRK1-kinase regulatory system.SnRK1-activating protein kinase (GRIK)	Vitvi06g01608	Vitvi06g00296
27.3.3	Multi-process regulation.SnRK1-kinase regulatory system.SnRK1-interacting factor (FLZ)	Vitvi18g02569	Vitvi07g00114	Vitvi09g01493	Vitvi05g00522	Vitvi04g00390	Vitvi11g00927	Vitvi15g00507	Vitvi00g01022	Vitvi05g00028	Vitvi03g01721	Vitvi07g02126	Vitvi11g00048	Vitvi02g00614	Vitvi07g01347
27.4	Multi-process regulation.Rop-GTPase regulatory system	Vitvi12g00231	Vitvi08g01283	Vitvi11g00005	Vitvi10g00194	Vitvi11g00309	Vitvi17g00762	Vitvi10g01609	Vitvi08g01442	Vitvi04g02062	Vitvi18g00947	Vitvi05g02120	Vitvi06g01665	Vitvi05g01965	Vitvi06g01504	Vitvi15g00526	Vitvi08g01786	Vitvi08g02366	Vitvi11g00319	Vitvi04g01264	Vitvi08g01075	Vitvi11g01310	Vitvi08g01282	Vitvi05g00384	Vitvi15g01121	Vitvi06g00259	Vitvi13g00390	Vitvi03g00597	Vitvi07g00647	Vitvi19g01360	Vitvi13g00492	Vitvi12g00363	Vitvi04g01498	Vitvi07g02571	Vitvi11g01228	Vitvi10g00520	Vitvi14g00316	Vitvi18g01149	Vitvi09g00359	Vitvi12g00075	Vitvi03g00223	Vitvi15g00907	Vitvi02g01235	Vitvi02g01236	Vitvi18g00690	Vitvi05g01308	Vitvi07g00231	Vitvi18g00143	Vitvi03g00143	Vitvi07g00209	Vitvi07g03110	Vitvi19g01744
27.4.1	Multi-process regulation.Rop-GTPase regulatory system.small GTPase (ROP)	Vitvi12g00231	Vitvi10g00520	Vitvi18g01149	Vitvi11g00309	Vitvi17g00762	Vitvi15g00526	Vitvi03g00143	Vitvi04g01498
27.4.2	Multi-process regulation.Rop-GTPase regulatory system.ROP-activating protein (RopGAP)	Vitvi06g01504	Vitvi08g01442	Vitvi15g00907	Vitvi07g00231
27.4.3	Multi-process regulation.Rop-GTPase regulatory system.RopGEF guanine nucleotide exchange factor activities	Vitvi11g00319	Vitvi09g00359	Vitvi08g01283	Vitvi12g00075	Vitvi03g00223	Vitvi11g00005	Vitvi02g01235	Vitvi02g01236	Vitvi08g01282	Vitvi15g01121	Vitvi13g00390	Vitvi18g00143
27.4.3.1	Multi-process regulation.Rop-GTPase regulatory system.RopGEF guanine nucleotide exchange factor activities.exchange factor (PRONE)	Vitvi11g00319	Vitvi09g00359	Vitvi08g01283	Vitvi03g00223	Vitvi02g01235	Vitvi02g01236	Vitvi08g01282	Vitvi15g01121	Vitvi13g00390	Vitvi18g00143
27.4.3.2	Multi-process regulation.Rop-GTPase regulatory system.RopGEF guanine nucleotide exchange factor activities.exchange factor (DHR2)	Vitvi11g00005
27.4.3.3	Multi-process regulation.Rop-GTPase regulatory system.RopGEF guanine nucleotide exchange factor activities.exchange factor (SWAP70)	Vitvi12g00075
27.4.4	Multi-process regulation.Rop-GTPase regulatory system.guanine nucleotide dissociation inhibitor (RopGDI)	Vitvi07g00647	Vitvi12g00363	Vitvi05g01308	Vitvi10g00194
27.4.5	Multi-process regulation.Rop-GTPase regulatory system.ROP GTPase effector activities	Vitvi18g00947	Vitvi05g02120	Vitvi08g01075	Vitvi13g00492	Vitvi04g01264	Vitvi06g01665	Vitvi05g01965	Vitvi18g00690	Vitvi10g01609	Vitvi03g00597	Vitvi19g01360	Vitvi08g01786	Vitvi08g02366	Vitvi04g02062	Vitvi19g01744
27.4.5.1	Multi-process regulation.Rop-GTPase regulatory system.ROP GTPase effector activities.GTPase effector (RIP)	Vitvi08g01075	Vitvi19g01360	Vitvi06g01665
27.4.5.2	Multi-process regulation.Rop-GTPase regulatory system.ROP GTPase effector activities.GTPase effector (RIC)	Vitvi05g01965	Vitvi05g02120	Vitvi04g02062	Vitvi10g01609
27.4.5.3	Multi-process regulation.Rop-GTPase regulatory system.ROP GTPase effector activities.GTPase effector (BDR)	Vitvi18g00947	Vitvi04g01264	Vitvi18g00690	Vitvi03g00597	Vitvi13g00492	Vitvi08g01786	Vitvi08g02366	Vitvi19g01744
27.4.6	Multi-process regulation.Rop-GTPase regulatory system.GTPase interactive protein kinase (NCRK)	Vitvi06g00259
27.4.7	Multi-process regulation.Rop-GTPase regulatory system.GTPase interactive protein kinase (RBK/RRK)	Vitvi14g00316	Vitvi11g01310	Vitvi05g00384	Vitvi11g01228	Vitvi07g02571	Vitvi07g00209	Vitvi07g03110
27.5	Multi-process regulation.phosphoinositide lipid regulatory system	Vitvi01g01299	Vitvi04g01709	Vitvi02g01483	Vitvi07g01242	Vitvi06g00968	Vitvi04g01565	Vitvi03g00358	Vitvi17g00441	Vitvi08g00931	Vitvi17g00279	Vitvi16g01417	Vitvi18g00597	Vitvi04g01682	Vitvi08g01084	Vitvi07g00105	Vitvi05g01683	Vitvi09g00023	Vitvi01g00712	Vitvi13g01409	Vitvi18g01427	Vitvi07g01352	Vitvi01g00541	Vitvi18g00322	Vitvi09g00042	Vitvi14g01856	Vitvi14g00528	Vitvi01g00487	Vitvi05g01630	Vitvi18g00901	Vitvi14g01321	Vitvi18g01574	Vitvi08g01644	Vitvi00g00786	Vitvi01g00404	Vitvi12g01866	Vitvi02g00149	Vitvi18g00994	Vitvi14g01887	Vitvi11g00026	Vitvi08g00671	Vitvi08g01589	Vitvi13g01065	Vitvi11g00019	Vitvi15g01576	Vitvi05g00533
27.5.1	Multi-process regulation.phosphoinositide lipid regulatory system.phosphatidylinositol 3-phosphate	Vitvi01g00404	Vitvi01g00487	Vitvi09g00023	Vitvi01g00712	Vitvi11g00019	Vitvi18g01427
27.5.1.1	Multi-process regulation.phosphoinositide lipid regulatory system.phosphatidylinositol 3-phosphate.phosphatidylinositol-3 kinase (VPS34)	Vitvi01g00712
27.5.1.2	Multi-process regulation.phosphoinositide lipid regulatory system.phosphatidylinositol 3-phosphate.phosphatidylinositol 3-phosphate 5-kinase (FAB1)	Vitvi01g00404	Vitvi09g00023	Vitvi11g00019	Vitvi18g01427
27.5.1.3	Multi-process regulation.phosphoinositide lipid regulatory system.phosphatidylinositol 3-phosphate.phosphatidylinositol 3,5-bisphosphate biosynthesis scaffold protein (VAC14)	Vitvi01g00487
27.5.2	Multi-process regulation.phosphoinositide lipid regulatory system.phosphatidylinositol 4/5-phosphate	Vitvi16g01417	Vitvi01g01299	Vitvi02g00149	Vitvi12g01866	Vitvi04g01682	Vitvi08g01589	Vitvi15g01576	Vitvi13g01409	Vitvi08g01644	Vitvi14g01321	Vitvi06g00968	Vitvi18g00322	Vitvi03g00358	Vitvi17g00441	Vitvi08g00931
27.5.2.1	Multi-process regulation.phosphoinositide lipid regulatory system.phosphatidylinositol 4/5-phosphate.phosphatidylinositol 4-kinase (PI4K-alpha)	Vitvi03g00358
27.5.2.2	Multi-process regulation.phosphoinositide lipid regulatory system.phosphatidylinositol 4/5-phosphate.phosphatidylinositol 4-kinase (PI4K-beta)	Vitvi04g01682
27.5.2.3	Multi-process regulation.phosphoinositide lipid regulatory system.phosphatidylinositol 4/5-phosphate.phosphatidylinositol 4-kinase (PI4K-gamma)	Vitvi16g01417	Vitvi01g01299	Vitvi02g00149	Vitvi14g01321	Vitvi15g01576	Vitvi17g00441	Vitvi08g00931
27.5.2.4	Multi-process regulation.phosphoinositide lipid regulatory system.phosphatidylinositol 4/5-phosphate.phosphatidylinositol 4/5-phosphate kinase (PIP5K)	Vitvi12g01866	Vitvi08g01589	Vitvi13g01409	Vitvi06g00968	Vitvi18g00322	Vitvi08g01644
27.5.3	Multi-process regulation.phosphoinositide lipid regulatory system.inositol polyphosphate kinase activities	Vitvi18g00994	Vitvi18g00597	Vitvi14g01887	Vitvi17g00279
27.5.3.1	Multi-process regulation.phosphoinositide lipid regulatory system.inositol polyphosphate kinase activities.inositol pentakisphosphate kinase (IPK1)	Vitvi18g00994
27.5.3.2	Multi-process regulation.phosphoinositide lipid regulatory system.inositol polyphosphate kinase activities.inositol polyphosphate kinase (IPK2)	Vitvi17g00279
27.5.3.3	Multi-process regulation.phosphoinositide lipid regulatory system.inositol polyphosphate kinase activities.inositol polyphosphate kinase (ITPK)	Vitvi18g00597
27.5.3.4	Multi-process regulation.phosphoinositide lipid regulatory system.inositol polyphosphate kinase activities.inositol-hexakisphosphate/diphosphoinositol-pentakisphosphate kinase (VIP)	Vitvi14g01887
27.5.4	Multi-process regulation.phosphoinositide lipid regulatory system.inositol polyphosphate 5-phosphatase activities	Vitvi02g01483	Vitvi07g01242	Vitvi04g01565	Vitvi08g01084	Vitvi07g00105	Vitvi05g01683	Vitvi01g00541	Vitvi07g01352	Vitvi09g00042	Vitvi14g01856	Vitvi14g00528	Vitvi05g01630	Vitvi18g00901	Vitvi18g01574	Vitvi00g00786	Vitvi11g00026	Vitvi08g00671	Vitvi13g01065	Vitvi05g00533
27.5.4.1	Multi-process regulation.phosphoinositide lipid regulatory system.inositol polyphosphate 5-phosphatase activities.type-I inositol-polyphosphate 5-phosphatase	Vitvi00g00786	Vitvi14g01856	Vitvi08g01084	Vitvi07g00105	Vitvi02g01483	Vitvi13g01065	Vitvi01g00541	Vitvi07g01352	Vitvi18g01574	Vitvi05g00533
27.5.4.2	Multi-process regulation.phosphoinositide lipid regulatory system.inositol polyphosphate 5-phosphatase activities.type-II inositol-polyphosphate 5-phosphatase	Vitvi07g01242	Vitvi05g01683
27.5.4.3	Multi-process regulation.phosphoinositide lipid regulatory system.inositol polyphosphate 5-phosphatase activities.type-IV inositol-polyphosphate 5-phosphatase	Vitvi18g00901
27.5.4.4	Multi-process regulation.phosphoinositide lipid regulatory system.inositol polyphosphate 5-phosphatase activities.SAC-domain phosphoinositide phosphatase activities	Vitvi14g00528	Vitvi11g00026	Vitvi05g01630	Vitvi08g00671	Vitvi09g00042	Vitvi04g01565
27.5.4.4.1	Multi-process regulation.phosphoinositide lipid regulatory system.inositol polyphosphate 5-phosphatase activities.SAC-domain phosphoinositide phosphatase activities.SAC-group-I inositol-polyphosphate 3,5-phosphatase	Vitvi09g00042	Vitvi14g00528	Vitvi11g00026
27.5.4.4.2	Multi-process regulation.phosphoinositide lipid regulatory system.inositol polyphosphate 5-phosphatase activities.SAC-domain phosphoinositide phosphatase activities.SAC-group-II  inositol-polyphosphate 3-/4-phosphatase	Vitvi08g00671	Vitvi04g01565
27.5.4.4.3	Multi-process regulation.phosphoinositide lipid regulatory system.inositol polyphosphate 5-phosphatase activities.SAC-domain phosphoinositide phosphatase activities.SAC-group-III inositol-polyphosphate phosphatase	Vitvi05g01630
27.5.5	Multi-process regulation.phosphoinositide lipid regulatory system.inositol polyphosphate 1-phosphatase	Vitvi04g01709
27.6	Multi-process regulation.G-protein signalling	Vitvi04g01835	Vitvi04g00181	Vitvi03g00343	Vitvi04g00176	Vitvi11g01332	Vitvi01g01499	Vitvi05g00609
27.6.1	Multi-process regulation.G-protein signalling.G-protein coupled receptor (GPCR)	Vitvi04g00181
27.6.2	Multi-process regulation.G-protein signalling.heterotrimeric G-protein complex	Vitvi04g01835	Vitvi03g00343	Vitvi04g00176	Vitvi11g01332	Vitvi05g00609
27.6.2.1	Multi-process regulation.G-protein signalling.heterotrimeric G-protein complex.component alpha	Vitvi04g00176
27.6.2.2	Multi-process regulation.G-protein signalling.heterotrimeric G-protein complex.component beta	Vitvi03g00343
27.6.2.3	Multi-process regulation.G-protein signalling.heterotrimeric G-protein complex.component gamma	Vitvi04g01835	Vitvi11g01332	Vitvi05g00609
27.6.3	Multi-process regulation.G-protein signalling.G-protein signalling regulator (RGS1)	Vitvi01g01499
27.7	Multi-process regulation.Target Of Rapamycin (TOR) signalling	Vitvi08g00874	Vitvi17g00987	Vitvi08g02087	Vitvi06g00467	Vitvi18g01528	Vitvi17g00727	Vitvi08g01870	Vitvi16g00030	Vitvi03g00724
27.7.1	Multi-process regulation.Target Of Rapamycin (TOR) signalling.TORC complex	Vitvi06g00467	Vitvi08g01870	Vitvi08g02087	Vitvi03g00724
27.7.1.1	Multi-process regulation.Target Of Rapamycin (TOR) signalling.TORC complex.phosphatidylinositol kinase component TOR	Vitvi03g00724
27.7.1.2	Multi-process regulation.Target Of Rapamycin (TOR) signalling.TORC complex.regulatory component RAPTOR	Vitvi08g02087
27.7.1.3	Multi-process regulation.Target Of Rapamycin (TOR) signalling.TORC complex.regulatory component LST8	Vitvi06g00467	Vitvi08g01870
27.7.2	Multi-process regulation.Target Of Rapamycin (TOR) signalling.TOR kinase substrates	Vitvi08g00874	Vitvi17g00987	Vitvi18g01528	Vitvi17g00727
27.7.2.1	Multi-process regulation.Target Of Rapamycin (TOR) signalling.TOR kinase substrates.TOR-dependent ribosomal protein S6 kinase (S6K)	Vitvi08g00874	Vitvi17g00727
27.7.2.2	Multi-process regulation.Target Of Rapamycin (TOR) signalling.TOR kinase substrates.S6K-dependent protein translation regulator (MRF)	Vitvi17g00987	Vitvi18g01528
27.7.3	Multi-process regulation.Target Of Rapamycin (TOR) signalling.protein kinase (YAK1)	Vitvi16g00030
27.8	Multi-process regulation.PEB protein-dependent signalling	Vitvi08g01473	Vitvi06g01473	Vitvi16g00977	Vitvi10g00330	Vitvi08g00720	Vitvi17g00229
27.8.1	Multi-process regulation.PEB protein-dependent signalling.regulatory protein (PEBP)	Vitvi08g01473	Vitvi06g01473	Vitvi16g00977	Vitvi10g00330	Vitvi08g00720	Vitvi17g00229
35	not assigned	Vitvi18g00718	Vitvi00g01417	Vitvi07g01276	Vitvi17g01575	Vitvi04g02209	Vitvi16g01651	Vitvi05g01859	Vitvi12g00520	Vitvi06g00665	Vitvi14g00352	Vitvi12g02379	Vitvi03g01335	Vitvi03g00719	Vitvi05g00118	Vitvi07g01637	Vitvi08g01675	Vitvi07g02580	Vitvi06g00179	Vitvi06g01988	Vitvi13g02144	Vitvi14g00301	Vitvi04g00713	Vitvi08g02360	Vitvi15g01255	Vitvi03g01254	Vitvi11g00365	Vitvi15g01297	Vitvi16g01232	Vitvi17g01504	Vitvi17g01675	Vitvi12g02640	Vitvi13g00807	Vitvi16g00944	Vitvi07g02169	Vitvi08g01886	Vitvi13g01900	Vitvi04g00090	Vitvi03g00168	Vitvi05g01716	Vitvi09g01579	Vitvi10g02236	Vitvi14g03118	Vitvi07g03177	Vitvi10g02354	Vitvi16g01074	Vitvi06g00452	Vitvi01g00392	Vitvi09g02074	Vitvi09g01619	Vitvi07g02828	Vitvi00g00789	Vitvi19g02171	Vitvi10g00960	Vitvi15g00793	Vitvi12g01605	Vitvi13g01146	Vitvi03g00314	Vitvi19g00537	Vitvi09g00995	Vitvi01g01348	Vitvi11g00660	Vitvi04g01282	Vitvi04g00936	Vitvi12g02477	Vitvi03g01071	Vitvi02g00857	Vitvi17g00054	Vitvi01g02156	Vitvi11g01685	Vitvi01g01359	Vitvi18g02113	Vitvi01g02129	Vitvi15g00263	Vitvi03g00319	Vitvi03g00320	Vitvi12g02682	Vitvi04g00573	Vitvi18g00321	Vitvi19g01603	Vitvi02g00257	Vitvi16g00809	Vitvi10g01014	Vitvi10g00493	Vitvi17g00061	Vitvi05g01853	Vitvi04g01103	Vitvi07g02135	Vitvi05g00386	Vitvi14g00030	Vitvi10g01747	Vitvi07g00426	Vitvi05g01974	Vitvi06g01781	Vitvi18g03103	Vitvi09g00145	Vitvi11g00708	Vitvi04g01159	Vitvi11g00366	Vitvi08g00810	Vitvi04g00195	Vitvi01g00957	Vitvi15g01637	Vitvi12g02584	Vitvi18g00568	Vitvi04g02174	Vitvi10g00914	Vitvi10g01497	Vitvi09g01914	Vitvi18g02638	Vitvi02g00293	Vitvi06g01577	Vitvi16g00095	Vitvi12g00530	Vitvi11g01559	Vitvi13g01891	Vitvi05g02184	Vitvi05g02249	Vitvi15g00727	Vitvi16g00027	Vitvi05g02107	Vitvi16g00623	Vitvi16g01128	Vitvi12g02668	Vitvi04g02068	Vitvi09g00784	Vitvi03g01387	Vitvi03g01373	Vitvi09g00597	Vitvi17g01606	Vitvi14g02728	Vitvi18g02579	Vitvi13g02575	Vitvi16g01419	Vitvi10g01181	Vitvi19g01505	Vitvi01g01602	Vitvi02g00346	Vitvi15g00362	Vitvi18g00117	Vitvi03g00270	Vitvi13g02414	Vitvi15g01668	Vitvi10g01301	Vitvi14g01466	Vitvi18g00286	Vitvi05g00918	Vitvi05g00919	Vitvi03g01496	Vitvi04g00278	Vitvi07g03063	Vitvi13g00331	Vitvi17g00108	Vitvi14g02787	Vitvi14g01374	Vitvi17g01385	Vitvi16g01558	Vitvi08g00203	Vitvi18g01770	Vitvi11g00206	Vitvi19g02099	Vitvi06g01164	Vitvi10g00948	Vitvi19g02032	Vitvi10g01098	Vitvi07g00089	Vitvi13g01776	Vitvi08g02197	Vitvi04g01143	Vitvi06g01541	Vitvi07g00801	Vitvi07g02345	Vitvi08g02447	Vitvi18g02521	Vitvi07g02708	Vitvi13g01473	Vitvi13g02345	Vitvi07g02085	Vitvi01g02040	Vitvi08g02090	Vitvi11g01160	Vitvi11g01145	Vitvi09g01951	Vitvi09g00483	Vitvi07g02728	Vitvi11g00184	Vitvi14g01096	Vitvi14g02466	Vitvi02g00607	Vitvi02g00738	Vitvi14g01495	Vitvi06g00419	Vitvi11g00880	Vitvi05g01198	Vitvi10g01636	Vitvi11g01402	Vitvi09g01744	Vitvi03g01593	Vitvi09g01325	Vitvi16g01918	Vitvi10g01634	Vitvi07g00697	Vitvi18g03004	Vitvi08g02252	Vitvi04g02156	Vitvi01g02311	Vitvi12g02061	Vitvi02g01364	Vitvi00g00918	Vitvi05g02182	Vitvi04g01353	Vitvi11g00448	Vitvi07g01531	Vitvi16g01852	Vitvi08g00052	Vitvi19g01530	Vitvi04g01724	Vitvi13g01535	Vitvi17g01240	Vitvi04g01400	Vitvi09g01986	Vitvi11g01414	Vitvi19g02339	Vitvi05g01019	Vitvi12g02136	Vitvi18g01705	Vitvi17g01526	Vitvi13g00867	Vitvi09g01782	Vitvi13g00817	Vitvi02g00125	Vitvi07g01078	Vitvi07g02805	Vitvi02g01326	Vitvi13g01918	Vitvi13g02032	Vitvi01g02011	Vitvi03g01046	Vitvi13g02015	Vitvi11g00296	Vitvi18g03052	Vitvi18g03053	Vitvi05g01942	Vitvi04g01278	Vitvi12g01336	Vitvi05g01951	Vitvi13g02240	Vitvi12g00751	Vitvi05g01119	Vitvi11g00699	Vitvi18g00018	Vitvi15g00163	Vitvi13g02597	Vitvi05g00681	Vitvi06g00444	Vitvi12g02683	Vitvi08g01608	Vitvi01g01885	Vitvi14g01756	Vitvi10g00062	Vitvi15g00499	Vitvi09g01526	Vitvi06g00092	Vitvi02g00284	Vitvi18g02990	Vitvi13g02057	Vitvi04g01886	Vitvi15g01083	Vitvi14g02762	Vitvi18g02777	Vitvi05g01153	Vitvi19g01383	Vitvi11g00323	Vitvi14g02622	Vitvi11g00430	Vitvi15g00929	Vitvi02g00811	Vitvi04g02225	Vitvi15g01337	Vitvi07g01451	Vitvi04g00106	Vitvi12g02754	Vitvi12g00485	Vitvi06g00078	Vitvi17g00226	Vitvi03g00453	Vitvi13g01572	Vitvi18g01294	Vitvi06g00325	Vitvi10g01665	Vitvi14g02639	Vitvi13g01209	Vitvi18g00118	Vitvi03g01628	Vitvi12g02202	Vitvi11g00057	Vitvi13g01625	Vitvi05g02171	Vitvi01g01320	Vitvi10g00474	Vitvi09g01877	Vitvi02g00658	Vitvi15g01425	Vitvi10g01200	Vitvi04g02207	Vitvi11g01093	Vitvi19g02130	Vitvi11g00156	Vitvi12g02081	Vitvi14g01474	Vitvi11g00133	Vitvi07g03090	Vitvi05g00872	Vitvi18g01132	Vitvi17g01653	Vitvi01g00917	Vitvi19g01856	Vitvi12g00494	Vitvi05g00782	Vitvi07g02170	Vitvi14g03082	Vitvi14g00257	Vitvi12g01302	Vitvi03g01551	Vitvi16g01668	Vitvi13g02433	Vitvi16g00191	Vitvi17g00842	Vitvi18g00382	Vitvi17g00072	Vitvi03g01667	Vitvi16g00801	Vitvi06g00034	Vitvi10g00422	Vitvi18g02522	Vitvi06g01475	Vitvi08g01015	Vitvi03g01584	Vitvi07g00404	Vitvi16g01644	Vitvi18g00378	Vitvi17g01543	Vitvi08g01560	Vitvi14g01506	Vitvi03g00981	Vitvi05g00353	Vitvi17g01371	Vitvi14g02828	Vitvi15g01529	Vitvi09g01601	Vitvi01g01132	Vitvi17g01203	Vitvi08g00888	Vitvi15g01048	Vitvi08g02352	Vitvi09g01860	Vitvi07g02311	Vitvi18g03248	Vitvi00g02050	Vitvi18g00596	Vitvi17g01444	Vitvi11g01254	Vitvi10g00402	Vitvi01g01994	Vitvi10g00307	Vitvi12g02649	Vitvi13g00271	Vitvi13g02131	Vitvi11g00903	Vitvi01g02306	Vitvi02g01689	Vitvi01g02025	Vitvi12g02276	Vitvi07g02369	Vitvi11g01497	Vitvi01g00546	Vitvi14g02916	Vitvi05g00158	Vitvi05g01562	Vitvi18g00501	Vitvi01g01686	Vitvi12g00138	Vitvi10g00132	Vitvi18g02624	Vitvi03g00777	Vitvi18g00533	Vitvi19g00740	Vitvi07g02413	Vitvi04g02145	Vitvi01g02255	Vitvi15g01759	Vitvi18g00685	Vitvi15g00887	Vitvi02g01310	Vitvi01g02158	Vitvi18g01142	Vitvi08g01488	Vitvi06g01589	Vitvi14g02720	Vitvi18g00551	Vitvi05g01048	Vitvi18g01065	Vitvi06g01958	Vitvi07g00333	Vitvi07g00182	Vitvi13g02127	Vitvi18g00442	Vitvi04g01290	Vitvi07g02346	Vitvi09g01699	Vitvi12g00554	Vitvi10g00746	Vitvi17g01116	Vitvi06g01555	Vitvi02g00848	Vitvi03g00425	Vitvi05g01164	Vitvi14g01659	Vitvi12g00782	Vitvi07g02541	Vitvi06g01218	Vitvi10g02352	Vitvi13g00003	Vitvi07g03093	Vitvi11g00767	Vitvi15g01494	Vitvi16g01544	Vitvi13g01479	Vitvi07g02107	Vitvi08g01500	Vitvi13g00219	Vitvi07g01964	Vitvi16g01757	Vitvi18g01398	Vitvi11g00859	Vitvi04g01375	Vitvi14g01080	Vitvi10g00563	Vitvi11g00287	Vitvi04g01220	Vitvi19g00304	Vitvi14g01204	Vitvi14g01205	Vitvi06g01845	Vitvi02g01215	Vitvi07g02971	Vitvi02g00307	Vitvi02g00946	Vitvi05g02245	Vitvi05g02246	Vitvi01g00503	Vitvi01g00986	Vitvi19g01800	Vitvi17g00649	Vitvi09g01609	Vitvi17g01329	Vitvi19g02298	Vitvi16g01854	Vitvi04g01685	Vitvi13g02607	Vitvi14g01035	Vitvi05g01138	Vitvi00g01289	Vitvi06g01540	Vitvi01g00342	Vitvi03g00301	Vitvi04g01608	Vitvi04g01209	Vitvi13g01920	Vitvi16g00180	Vitvi13g02590	Vitvi18g02816	Vitvi18g02817	Vitvi07g00095	Vitvi17g01681	Vitvi10g00686	Vitvi07g01074	Vitvi15g00709	Vitvi06g00785	Vitvi15g01129	Vitvi10g01732	Vitvi05g01126	Vitvi10g02400	Vitvi07g01626	Vitvi13g00944	Vitvi13g00946	Vitvi10g02337	Vitvi08g02415	Vitvi15g01383	Vitvi15g01565	Vitvi13g01616	Vitvi04g01500	Vitvi10g01280	Vitvi02g00718	Vitvi14g01972	Vitvi02g01661	Vitvi19g02253	Vitvi01g01457	Vitvi10g01642	Vitvi03g01199	Vitvi15g00237	Vitvi13g00037	Vitvi16g00077	Vitvi16g00076	Vitvi13g02207	Vitvi09g00625	Vitvi01g02271	Vitvi03g00655	Vitvi16g01855	Vitvi07g01274	Vitvi14g02746	Vitvi14g00574	Vitvi00g02320	Vitvi15g01131	Vitvi02g01813	Vitvi07g00875	Vitvi13g02509	Vitvi10g01768	Vitvi07g02306	Vitvi14g02860	Vitvi14g00971	Vitvi14g01317	Vitvi05g01416	Vitvi14g01269	Vitvi14g01270	Vitvi05g00404	Vitvi02g01548	Vitvi02g00131	Vitvi19g01499	Vitvi18g02684	Vitvi16g01531	Vitvi01g00369	Vitvi13g01013	Vitvi12g02707	Vitvi19g00581	Vitvi02g01482	Vitvi09g01955	Vitvi19g01688	Vitvi04g00232	Vitvi13g01773	Vitvi18g01052	Vitvi00g01342	Vitvi19g00730	Vitvi01g01610	Vitvi01g01858	Vitvi04g00859	Vitvi13g01794	Vitvi16g01986	Vitvi19g01903	Vitvi04g01862	Vitvi07g02823	Vitvi03g01555	Vitvi10g02061	Vitvi06g00944	Vitvi00g02019	Vitvi13g01798	Vitvi14g02836	Vitvi00g01835	Vitvi07g02657	Vitvi08g01986	Vitvi14g02402	Vitvi07g02204	Vitvi11g00161	Vitvi08g00155	Vitvi19g00261	Vitvi12g02201	Vitvi11g00243	Vitvi08g01445	Vitvi13g02507	Vitvi13g02321	Vitvi18g02894	Vitvi16g01308	Vitvi13g00665	Vitvi09g01953	Vitvi18g00736	Vitvi19g02224	Vitvi18g00433	Vitvi03g01601	Vitvi08g00972	Vitvi16g02146	Vitvi03g01446	Vitvi13g02129	Vitvi00g00711	Vitvi17g00660	Vitvi11g00394	Vitvi12g01323	Vitvi19g00108	Vitvi19g02210	Vitvi10g00293	Vitvi15g00954	Vitvi01g00567	Vitvi03g00469	Vitvi04g01323	Vitvi10g00003	Vitvi02g01290	Vitvi15g00335	Vitvi18g02623	Vitvi03g01864	Vitvi13g01596	Vitvi18g01172	Vitvi14g02542	Vitvi18g02704	Vitvi13g01897	Vitvi09g00630	Vitvi13g02271	Vitvi13g02065	Vitvi11g01580	Vitvi08g00817	Vitvi11g01611	Vitvi10g00245	Vitvi04g02313	Vitvi10g01754	Vitvi09g01807	Vitvi15g01688	Vitvi05g00408	Vitvi02g01786	Vitvi07g02965	Vitvi09g00467	Vitvi12g02511	Vitvi07g01701	Vitvi15g01029	Vitvi01g01871	Vitvi16g01901	Vitvi12g00462	Vitvi10g00319	Vitvi01g01429	Vitvi13g01507	Vitvi10g01853	Vitvi12g02703	Vitvi11g00346	Vitvi06g00568	Vitvi09g00331	Vitvi02g01635	Vitvi00g01105	Vitvi04g00226	Vitvi12g02678	Vitvi15g00639	Vitvi18g01751	Vitvi17g00331	Vitvi07g01388	Vitvi13g00767	Vitvi12g02425	Vitvi07g03155	Vitvi05g02283	Vitvi02g00152	Vitvi16g01675	Vitvi16g00937	Vitvi18g01539	Vitvi09g01393	Vitvi15g00637	Vitvi13g02378	Vitvi05g00033	Vitvi07g00115	Vitvi06g01416	Vitvi11g01426	Vitvi14g01653	Vitvi15g01683	Vitvi19g02221	Vitvi07g02877	Vitvi08g02112	Vitvi01g01279	Vitvi07g01157	Vitvi13g02212	Vitvi09g01786	Vitvi11g01690	Vitvi07g02315	Vitvi18g01476	Vitvi01g01561	Vitvi07g00237	Vitvi12g00430	Vitvi18g00093	Vitvi12g00474	Vitvi14g00028	Vitvi10g02334	Vitvi08g00780	Vitvi05g00402	Vitvi03g01773	Vitvi09g00192	Vitvi05g02217	Vitvi13g02201	Vitvi02g00251	Vitvi01g01667	Vitvi02g01274	Vitvi18g00170	Vitvi01g01958	Vitvi08g01303	Vitvi07g00214	Vitvi17g01170	Vitvi03g00459	Vitvi08g01555	Vitvi15g00196	Vitvi13g02053	Vitvi14g01741	Vitvi15g01275	Vitvi15g01143	Vitvi15g01286	Vitvi04g02032	Vitvi08g02146	Vitvi16g01638	Vitvi11g00943	Vitvi18g00496	Vitvi13g01851	Vitvi01g00454	Vitvi17g01611	Vitvi03g01126	Vitvi13g01299	Vitvi14g01266	Vitvi10g00656	Vitvi10g00626	Vitvi13g01826	Vitvi06g01789	Vitvi07g00176	Vitvi14g02697	Vitvi17g01540	Vitvi15g00584	Vitvi01g02272	Vitvi01g00691	Vitvi01g01991	Vitvi11g00587	Vitvi16g01588	Vitvi19g00506	Vitvi08g01599	Vitvi09g01752	Vitvi14g01869	Vitvi04g00044	Vitvi11g01637	Vitvi13g01200	Vitvi13g02225	Vitvi02g01690	Vitvi02g01432	Vitvi12g02044	Vitvi03g01693	Vitvi14g02761	Vitvi10g02187	Vitvi12g02731	Vitvi07g02534	Vitvi16g01879	Vitvi06g01273	Vitvi15g00833	Vitvi11g01375	Vitvi11g01663	Vitvi06g01688	Vitvi06g01705	Vitvi14g01791	Vitvi06g01297	Vitvi11g01568	Vitvi01g02269	Vitvi18g02263	Vitvi13g00001	Vitvi08g01904	Vitvi02g01687	Vitvi04g00794	Vitvi19g01732	Vitvi14g01604	Vitvi16g00757	Vitvi16g00056	Vitvi03g01450	Vitvi18g03394	Vitvi18g02537	Vitvi05g01120	Vitvi09g01921	Vitvi18g02499	Vitvi10g01086	Vitvi07g02886	Vitvi15g01509	Vitvi01g02231	Vitvi11g00348	Vitvi10g01688	Vitvi12g02306	Vitvi10g00055	Vitvi12g02558	Vitvi01g00560	Vitvi02g00791	Vitvi06g00018	Vitvi00g00814	Vitvi01g00361	Vitvi09g01962	Vitvi10g02021	Vitvi13g01934	Vitvi07g00159	Vitvi12g00955	Vitvi12g00957	Vitvi09g01835	Vitvi02g01389	Vitvi18g03077	Vitvi07g01689	Vitvi03g01386	Vitvi17g00521	Vitvi12g02626	Vitvi11g01326	Vitvi04g00345	Vitvi01g01798	Vitvi19g01828	Vitvi18g00678	Vitvi05g02027	Vitvi07g02497	Vitvi14g02752	Vitvi06g00302	Vitvi09g00744	Vitvi04g00088	Vitvi07g00703	Vitvi07g02102	Vitvi15g01737	Vitvi12g02565	Vitvi11g01053	Vitvi03g01308	Vitvi02g01480	Vitvi05g01412	Vitvi19g02013	Vitvi07g02144	Vitvi10g01762	Vitvi04g01505	Vitvi18g03358	Vitvi16g01722	Vitvi04g01823	Vitvi01g01653	Vitvi09g01849	Vitvi14g01113	Vitvi15g00260	Vitvi15g01224	Vitvi04g01999	Vitvi06g00120	Vitvi02g00213	Vitvi18g01171	Vitvi07g03027	Vitvi04g00344	Vitvi09g01118	Vitvi02g00067	Vitvi10g02178	Vitvi16g01123	Vitvi02g01610	Vitvi13g02427	Vitvi11g01530	Vitvi04g02266	Vitvi13g00934	Vitvi07g02011	Vitvi04g01045	Vitvi07g01525	Vitvi18g02525	Vitvi10g00552	Vitvi01g02225	Vitvi18g03292	Vitvi14g03083	Vitvi08g01007	Vitvi04g00178	Vitvi07g02829	Vitvi18g01244	Vitvi18g03094	Vitvi12g00095	Vitvi08g02046	Vitvi13g00647	Vitvi16g00547	Vitvi19g01335	Vitvi19g02048	Vitvi03g01641	Vitvi14g00702	Vitvi02g01401	Vitvi15g01555	Vitvi19g00665	Vitvi01g01621	Vitvi02g01220	Vitvi17g01166	Vitvi10g01130	Vitvi07g00827	Vitvi07g02712	Vitvi05g01754	Vitvi19g00096	Vitvi13g01227	Vitvi17g00190	Vitvi18g00287	Vitvi14g02668	Vitvi03g01242	Vitvi05g01409	Vitvi14g02809	Vitvi08g02330	Vitvi18g03085	Vitvi01g01670	Vitvi06g00462	Vitvi17g00867	Vitvi15g00258	Vitvi14g02754	Vitvi05g02222	Vitvi12g00033	Vitvi12g01812	Vitvi09g01778	Vitvi12g02015	Vitvi05g01994	Vitvi09g00198	Vitvi14g01176	Vitvi03g00131	Vitvi18g00632	Vitvi14g03007	Vitvi11g00606	Vitvi13g01956	Vitvi13g02465	Vitvi15g01478	Vitvi06g01581	Vitvi03g01687	Vitvi18g02823	Vitvi16g01575	Vitvi18g00636	Vitvi05g01957	Vitvi13g01325	Vitvi08g01326	Vitvi07g02880	Vitvi19g00691	Vitvi10g00579	Vitvi07g00210	Vitvi02g00001	Vitvi18g02683	Vitvi10g02415	Vitvi09g01978	Vitvi17g00501	Vitvi12g02188	Vitvi07g00427	Vitvi05g02165	Vitvi14g01660	Vitvi09g01692	Vitvi18g03308	Vitvi10g01897	Vitvi12g00910	Vitvi14g01589	Vitvi07g00949	Vitvi18g00473	Vitvi01g02275	Vitvi16g00512	Vitvi11g01654	Vitvi19g00113	Vitvi10g01844	Vitvi13g02543	Vitvi16g01511	Vitvi17g00497	Vitvi14g01452	Vitvi08g02256	Vitvi08g02324	Vitvi04g00263	Vitvi09g01736	Vitvi13g00128	Vitvi15g00973	Vitvi09g01011	Vitvi13g00067	Vitvi11g00893	Vitvi19g01901	Vitvi01g02319	Vitvi13g00240	Vitvi10g02266	Vitvi14g02967	Vitvi18g00467	Vitvi19g02074	Vitvi13g01576	Vitvi14g02534	Vitvi05g01507	Vitvi15g00500	Vitvi19g01960	Vitvi16g01298	Vitvi15g01487	Vitvi07g01289	Vitvi17g01673	Vitvi06g00040	Vitvi19g00189	Vitvi19g00377	Vitvi00g02156	Vitvi04g01407	Vitvi02g01385	Vitvi07g03048	Vitvi12g01861	Vitvi16g02125	Vitvi08g01113	Vitvi01g01742	Vitvi15g00647	Vitvi02g00018	Vitvi08g00700	Vitvi04g00036	Vitvi06g01113	Vitvi17g00283	Vitvi10g00614	Vitvi03g00431	Vitvi01g02047	Vitvi07g02875	Vitvi07g00879	Vitvi17g00802	Vitvi11g01538	Vitvi10g01553	Vitvi03g01849	Vitvi06g01793	Vitvi06g01155	Vitvi08g02064	Vitvi09g01674	Vitvi08g02125	Vitvi07g00710	Vitvi02g00701	Vitvi15g01764	Vitvi02g01452	Vitvi16g01861	Vitvi17g00367	Vitvi18g03092	Vitvi05g02087	Vitvi08g00163	Vitvi14g02468	Vitvi12g02288	Vitvi13g02331	Vitvi13g01612	Vitvi08g01982	Vitvi00g01968	Vitvi14g02537	Vitvi15g00428	Vitvi11g00273	Vitvi19g00761	Vitvi04g02097	Vitvi19g00734	Vitvi17g00089	Vitvi11g01430	Vitvi19g00771	Vitvi10g00281	Vitvi10g01454	Vitvi18g02383	Vitvi05g01790	Vitvi09g00410	Vitvi05g00026	Vitvi17g00596	Vitvi07g02026	Vitvi18g02109	Vitvi10g01886	Vitvi10g01761	Vitvi07g02729	Vitvi11g01623	Vitvi14g02570	Vitvi04g00573	Vitvi04g02078	Vitvi04g00556	Vitvi16g00401	Vitvi16g00018	Vitvi09g01855	Vitvi08g02382	Vitvi18g03284	Vitvi01g00501	Vitvi18g00277	Vitvi07g03133	Vitvi18g03035	Vitvi03g01510	Vitvi14g00430	Vitvi10g00343	Vitvi07g02220	Vitvi05g00498	Vitvi12g00684	Vitvi05g00722	Vitvi08g01613	Vitvi14g01521	Vitvi05g00920	Vitvi08g02108	Vitvi03g01549	Vitvi02g00847	Vitvi18g01603	Vitvi12g02724	Vitvi05g01985	Vitvi05g00128	Vitvi14g02889	Vitvi09g01588	Vitvi17g00813	Vitvi07g00737	Vitvi10g00397	Vitvi04g02247	Vitvi14g02873	Vitvi01g00432	Vitvi18g01764	Vitvi11g01650	Vitvi07g02386	Vitvi07g03188	Vitvi03g01776	Vitvi09g00159	Vitvi07g01591	Vitvi08g02312	Vitvi03g00256	Vitvi02g00566	Vitvi14g01700	Vitvi01g01902	Vitvi19g00477	Vitvi09g02032	Vitvi18g00123	Vitvi17g00285	Vitvi04g02168	Vitvi03g00012	Vitvi05g00932	Vitvi17g00955	Vitvi08g01437	Vitvi11g01363	Vitvi16g02049	Vitvi09g01616	Vitvi18g01599	Vitvi16g01764	Vitvi00g01392	Vitvi13g02600	Vitvi11g01710	Vitvi15g01146	Vitvi07g02759	Vitvi09g01261	Vitvi19g01859	Vitvi18g00619	Vitvi12g01877	Vitvi09g01617	Vitvi12g02739	Vitvi02g01421	Vitvi07g02598	Vitvi14g01684	Vitvi08g01291	Vitvi15g00017	Vitvi00g00612	Vitvi16g00472	Vitvi02g00296	Vitvi05g01054	Vitvi05g01602	Vitvi01g02069	Vitvi01g01537	Vitvi10g02020	Vitvi16g01018	Vitvi13g02124	Vitvi04g00187	Vitvi02g00542	Vitvi05g01117	Vitvi13g02506	Vitvi00g02147	Vitvi15g01495	Vitvi19g02017	Vitvi08g00792	Vitvi01g01034	Vitvi15g00648	Vitvi04g00231	Vitvi09g01562	Vitvi16g01958	Vitvi12g01976	Vitvi10g01534	Vitvi07g02582	Vitvi07g02847	Vitvi03g01620	Vitvi13g01530	Vitvi18g01163	Vitvi16g00141	Vitvi16g00111	Vitvi18g00206	Vitvi15g01772	Vitvi00g02323	Vitvi14g03097	Vitvi12g00009	Vitvi02g00525	Vitvi18g02164	Vitvi03g00106	Vitvi19g02025	Vitvi06g00198	Vitvi02g00045	Vitvi06g00430	Vitvi18g03070	Vitvi13g01227	Vitvi04g00209	Vitvi11g01105	Vitvi05g01819	Vitvi18g00754	Vitvi15g01311	Vitvi05g01791	Vitvi05g00154	Vitvi16g00497	Vitvi18g02825	Vitvi07g00994	Vitvi00g02252	Vitvi19g02016	Vitvi16g01783	Vitvi13g02413	Vitvi02g00297	Vitvi01g02122	Vitvi16g00080	Vitvi05g00156	Vitvi19g01701	Vitvi18g00403	Vitvi08g01888	Vitvi13g02237	Vitvi15g01531	Vitvi02g00279	Vitvi16g01279	Vitvi07g00505	Vitvi10g01141	Vitvi07g02426	Vitvi04g01267	Vitvi04g01047	Vitvi19g01809	Vitvi02g01163	Vitvi07g01557	Vitvi04g01444	Vitvi19g02029	Vitvi01g00079	Vitvi10g02031	Vitvi04g00566	Vitvi19g01521	Vitvi07g03010	Vitvi01g02153	Vitvi10g00583	Vitvi10g01603	Vitvi13g00271	Vitvi10g00209	Vitvi14g01664	Vitvi06g01630	Vitvi03g00047	Vitvi14g00362	Vitvi07g02809	Vitvi14g00227	Vitvi07g01641	Vitvi06g01538	Vitvi13g00339	Vitvi12g00491	Vitvi10g01906	Vitvi18g00524	Vitvi12g02525	Vitvi11g01457	Vitvi11g00035	Vitvi07g00481	Vitvi10g02209	Vitvi10g02165	Vitvi01g01881	Vitvi18g03247	Vitvi05g01816	Vitvi05g00125	Vitvi03g00187	Vitvi14g02795	Vitvi15g00626	Vitvi08g01402	Vitvi18g00388	Vitvi03g00321	Vitvi11g00335	Vitvi13g00061	Vitvi12g00456	Vitvi10g01751	Vitvi12g00151	Vitvi18g00656	Vitvi15g00714	Vitvi09g01048	Vitvi04g00028	Vitvi06g01506	Vitvi13g02047	Vitvi10g01282	Vitvi04g01939	Vitvi14g00440	Vitvi05g01427	Vitvi16g00872	Vitvi18g01310	Vitvi07g01827	Vitvi09g00469	Vitvi19g00533	Vitvi09g00773	Vitvi15g01125	Vitvi07g02718	Vitvi12g01830	Vitvi18g02304	Vitvi08g01688	Vitvi07g00921	Vitvi17g01006	Vitvi08g00954	Vitvi10g02361	Vitvi14g00495	Vitvi15g00377	Vitvi02g01644	Vitvi14g01522	Vitvi06g01823	Vitvi18g02814	Vitvi09g00559	Vitvi08g02391	Vitvi14g02840	Vitvi12g01815	Vitvi04g01956	Vitvi06g00946	Vitvi02g01351	Vitvi15g01618	Vitvi18g02654	Vitvi14g02518	Vitvi04g00452	Vitvi15g01638	Vitvi01g01400	Vitvi03g01416	Vitvi13g00531	Vitvi12g02375	Vitvi15g00045	Vitvi04g01110	Vitvi04g02100	Vitvi07g00614	Vitvi01g01925	Vitvi15g00969	Vitvi18g02479	Vitvi12g00532	Vitvi09g01251	Vitvi07g00517	Vitvi15g01081	Vitvi06g01943	Vitvi12g00662	Vitvi02g00694	Vitvi19g02392	Vitvi07g03080	Vitvi18g02477	Vitvi12g02614	Vitvi04g01822	Vitvi03g01826	Vitvi14g03133	Vitvi07g02662	Vitvi08g01583	Vitvi08g02291	Vitvi16g01406	Vitvi14g00438	Vitvi05g00424	Vitvi11g01348	Vitvi04g01081	Vitvi12g00229	Vitvi06g01597	Vitvi11g00934	Vitvi07g00313	Vitvi14g02690	Vitvi05g01801	Vitvi06g01654	Vitvi18g01966	Vitvi07g02430	Vitvi06g00691	Vitvi08g01764	Vitvi06g00002	Vitvi04g01868	Vitvi06g01816	Vitvi07g01492	Vitvi08g01163	Vitvi05g01529	Vitvi14g03046	Vitvi19g02077	Vitvi04g01377	Vitvi09g01707	Vitvi02g01457	Vitvi04g00205	Vitvi10g02001	Vitvi01g00695	Vitvi01g00810	Vitvi13g01756	Vitvi14g01803	Vitvi07g02546	Vitvi17g01393	Vitvi19g00625	Vitvi07g02579	Vitvi19g00371	Vitvi09g00972	Vitvi11g00220	Vitvi07g02055	Vitvi12g01874	Vitvi15g00633	Vitvi15g01685	Vitvi18g03262	Vitvi12g02118	Vitvi08g01782	Vitvi09g01666	Vitvi12g00271	Vitvi19g01159	Vitvi05g01689	Vitvi08g02427	Vitvi10g01675	Vitvi11g00511	Vitvi13g01021	Vitvi18g01249	Vitvi18g02876	Vitvi08g02221	Vitvi18g02985	Vitvi12g02380	Vitvi16g01593	Vitvi19g00694	Vitvi12g01969	Vitvi07g02851	Vitvi16g01804	Vitvi14g02591	Vitvi14g02610	Vitvi18g02487	Vitvi03g00251	Vitvi17g01374	Vitvi09g01306	Vitvi12g01877	Vitvi13g01016	Vitvi07g01167	Vitvi09g00212	Vitvi02g00330	Vitvi01g00977	Vitvi19g01977	Vitvi05g01698	Vitvi05g01699	Vitvi01g00243	Vitvi15g01678	Vitvi01g00615	Vitvi03g01384	Vitvi16g00570	Vitvi01g02149	Vitvi12g01268	Vitvi01g01462	Vitvi08g01167	Vitvi15g01377	Vitvi19g01525	Vitvi03g01774	Vitvi11g01694	Vitvi09g01586	Vitvi19g01189	Vitvi11g01482	Vitvi08g01341	Vitvi10g02268	Vitvi01g01023	Vitvi11g01574	Vitvi03g00767	Vitvi08g02169	Vitvi04g02033	Vitvi01g01935	Vitvi13g02583	Vitvi11g01489	Vitvi07g03166	Vitvi05g00339	Vitvi07g01622	Vitvi15g01667	Vitvi13g02517	Vitvi09g00368	Vitvi05g00079	Vitvi03g00552	Vitvi04g01285	Vitvi06g01837	Vitvi18g02796	Vitvi09g01633	Vitvi11g00023	Vitvi17g00262	Vitvi14g00427	Vitvi13g01497	Vitvi19g01695	Vitvi10g02282	Vitvi19g02157	Vitvi07g01130	Vitvi09g01003	Vitvi15g01766	Vitvi12g00828	Vitvi10g00440	Vitvi03g01819	Vitvi10g01540	Vitvi08g02262	Vitvi15g01760	Vitvi02g00391	Vitvi18g01218	Vitvi07g02312	Vitvi17g00998	Vitvi08g00736	Vitvi01g01133	Vitvi03g01758	Vitvi17g01454	Vitvi13g00875	Vitvi01g00775	Vitvi05g02114	Vitvi13g00821	Vitvi15g01693	Vitvi06g01245	Vitvi03g01660	Vitvi04g00992	Vitvi19g02248	Vitvi01g00532	Vitvi11g00630	Vitvi06g00604	Vitvi07g02911	Vitvi05g02216	Vitvi19g00125	Vitvi14g01403	Vitvi19g00066	Vitvi16g02093	Vitvi14g00570	Vitvi07g00807	Vitvi04g01898	Vitvi19g00254	Vitvi18g03031	Vitvi10g00853	Vitvi10g00295	Vitvi10g00350	Vitvi01g00644	Vitvi10g01325	Vitvi05g00036	Vitvi10g00206	Vitvi09g01977	Vitvi19g00151	Vitvi04g02240	Vitvi08g02014	Vitvi04g02061	Vitvi04g01772	Vitvi10g01711	Vitvi10g00612	Vitvi06g01742	Vitvi18g03278	Vitvi04g01694	Vitvi04g01695	Vitvi10g00898	Vitvi11g00082	Vitvi13g01575	Vitvi15g01665	Vitvi18g03307	Vitvi05g01262	Vitvi15g00895	Vitvi01g01388	Vitvi10g01756	Vitvi11g00649	Vitvi06g01779	Vitvi10g01149	Vitvi18g03207	Vitvi16g01606	Vitvi07g00581	Vitvi17g01638	Vitvi04g01092	Vitvi01g01446	Vitvi02g00306	Vitvi05g02195	Vitvi15g00224	Vitvi01g02123	Vitvi18g02352	Vitvi02g00173	Vitvi17g00167	Vitvi05g01773	Vitvi07g00360	Vitvi08g01777	Vitvi13g01783	Vitvi14g00352	Vitvi14g03089	Vitvi05g01836	Vitvi16g02098	Vitvi02g00893	Vitvi08g02274	Vitvi05g00867	Vitvi04g01785	Vitvi04g00555	Vitvi01g01411	Vitvi06g00493	Vitvi01g01879	Vitvi03g01351	Vitvi14g00221	Vitvi16g00461	Vitvi19g00666	Vitvi12g02152	Vitvi00g01191	Vitvi01g01654	Vitvi11g01561	Vitvi19g00513	Vitvi01g01789	Vitvi01g00908	Vitvi18g01954	Vitvi18g02539	Vitvi00g02013	Vitvi07g02040	Vitvi18g02653	Vitvi01g00218	Vitvi06g01957	Vitvi18g01196	Vitvi07g01234	Vitvi03g01238	Vitvi01g00314	Vitvi07g00018	Vitvi01g01584	Vitvi09g00016	Vitvi18g01573	Vitvi01g00148	Vitvi16g01904	Vitvi11g00683	Vitvi04g01814	Vitvi05g01553	Vitvi12g02195	Vitvi11g00447	Vitvi07g02434	Vitvi03g01094	Vitvi18g01137	Vitvi02g00221	Vitvi07g00042	Vitvi03g01773	Vitvi15g01336	Vitvi18g00486	Vitvi15g00857	Vitvi12g00085	Vitvi17g01705	Vitvi13g01373	Vitvi12g02427	Vitvi18g02463	Vitvi16g01302	Vitvi09g01749	Vitvi12g02429	Vitvi07g01217	Vitvi11g00654	Vitvi02g00112	Vitvi03g01602	Vitvi03g01380	Vitvi11g00770	Vitvi07g01132	Vitvi08g02178	Vitvi19g01617	Vitvi14g00774	Vitvi15g01687	Vitvi18g01700	Vitvi15g00538	Vitvi04g00859	Vitvi14g02655	Vitvi09g01717	Vitvi03g01202	Vitvi18g02836	Vitvi14g01310	Vitvi10g00015	Vitvi18g01247	Vitvi18g00183	Vitvi16g00640	Vitvi07g00687	Vitvi06g01312	Vitvi08g02241	Vitvi12g02608	Vitvi02g01359	Vitvi14g00510	Vitvi16g00182	Vitvi05g02018	Vitvi12g00368	Vitvi00g02022	Vitvi04g02119	Vitvi11g01214	Vitvi18g00796	Vitvi13g00348	Vitvi18g02939	Vitvi18g01927	Vitvi13g02043	Vitvi19g02143	Vitvi02g00237	Vitvi01g01760	Vitvi07g01516	Vitvi08g00861	Vitvi18g00418	Vitvi18g00419	Vitvi17g01711	Vitvi15g01088	Vitvi09g01792	Vitvi09g01793	Vitvi06g01557	Vitvi18g02898	Vitvi14g00431	Vitvi16g00866	Vitvi05g01542	Vitvi15g00974	Vitvi18g00942	Vitvi13g00191	Vitvi15g01356	Vitvi05g01931	Vitvi17g01356	Vitvi18g02929	Vitvi00g01428	Vitvi14g02511	Vitvi07g02035	Vitvi03g01570	Vitvi19g02311	Vitvi09g00397	Vitvi19g00451	Vitvi10g02113	Vitvi17g00813	Vitvi08g01989	Vitvi01g00877	Vitvi15g01013	Vitvi15g01708	Vitvi17g00658	Vitvi13g01713	Vitvi10g01698	Vitvi08g01807	Vitvi07g02522	Vitvi16g00021	Vitvi10g01968	Vitvi12g02185	Vitvi13g00141	Vitvi02g00399	Vitvi05g00073	Vitvi10g00190	Vitvi09g01382	Vitvi04g01332	Vitvi04g00886	Vitvi03g01719	Vitvi19g02289	Vitvi12g01844	Vitvi15g01302	Vitvi12g01021	Vitvi05g00881	Vitvi11g01155	Vitvi03g01406	Vitvi07g03175	Vitvi15g00928	Vitvi07g00540	Vitvi05g01879	Vitvi15g01327	Vitvi13g00944	Vitvi01g00045	Vitvi01g01983	Vitvi14g01775	Vitvi10g01557	Vitvi18g00003	Vitvi07g00463	Vitvi05g02160	Vitvi15g01360	Vitvi12g00214	Vitvi12g02078	Vitvi08g02269	Vitvi08g01285	Vitvi13g02200	Vitvi18g00838	Vitvi10g01098	Vitvi04g01872	Vitvi08g00041	Vitvi02g01798	Vitvi01g02297	Vitvi08g01367	Vitvi12g02031	Vitvi12g00643	Vitvi06g01785	Vitvi05g01087	Vitvi03g01630	Vitvi17g01292	Vitvi07g01760	Vitvi07g00545	Vitvi13g02175	Vitvi05g00056	Vitvi05g00664	Vitvi06g01055	Vitvi13g01554	Vitvi12g02526	Vitvi05g00392	Vitvi15g01366	Vitvi08g02290	Vitvi06g00070	Vitvi16g01936	Vitvi16g01126	Vitvi09g01796	Vitvi07g00020	Vitvi19g02315	Vitvi01g01278	Vitvi04g00130	Vitvi15g01156	Vitvi13g02231	Vitvi15g00675	Vitvi16g00561	Vitvi18g01168	Vitvi05g01387	Vitvi08g01835	Vitvi12g00704	Vitvi02g01511	Vitvi13g02419	Vitvi08g00798	Vitvi16g01794	Vitvi06g00162	Vitvi12g01804	Vitvi14g01438	Vitvi06g00282	Vitvi18g00960	Vitvi18g02970	Vitvi17g01369	Vitvi15g00476	Vitvi02g01558	Vitvi08g00125	Vitvi11g00745	Vitvi19g00258	Vitvi19g00253	Vitvi05g00771	Vitvi06g01485	Vitvi12g02385	Vitvi07g01384	Vitvi01g00604	Vitvi11g00501	Vitvi05g01780	Vitvi09g01808	Vitvi17g01666	Vitvi18g00064	Vitvi18g01933	Vitvi14g00587	Vitvi09g01418	Vitvi14g00894	Vitvi19g01998	Vitvi17g01236	Vitvi17g01639	Vitvi08g02409	Vitvi10g00756	Vitvi07g01316	Vitvi14g00352	Vitvi10g01099	Vitvi17g00638	Vitvi10g02301	Vitvi08g00641	Vitvi05g00816	Vitvi18g01430	Vitvi14g00021	Vitvi14g00022	Vitvi14g00023	Vitvi07g02695	Vitvi07g00814	Vitvi07g01513	Vitvi01g02266	Vitvi07g02268	Vitvi17g00313	Vitvi09g01506	Vitvi06g00586	Vitvi12g02492	Vitvi03g01862	Vitvi00g02058	Vitvi03g00149	Vitvi15g00697	Vitvi15g00698	Vitvi11g00815	Vitvi18g01177	Vitvi06g00686	Vitvi18g03059	Vitvi03g01884	Vitvi05g01032	Vitvi06g01675	Vitvi01g01301	Vitvi06g01804	Vitvi01g00680	Vitvi14g03095	Vitvi03g01437	Vitvi06g00318	Vitvi12g00541	Vitvi12g02532	Vitvi10g01628	Vitvi05g00831	Vitvi00g02236	Vitvi09g00502	Vitvi18g03055	Vitvi04g01879	Vitvi08g00177	Vitvi10g00768	Vitvi00g02175	Vitvi11g01424	Vitvi04g02228	Vitvi11g00414	Vitvi01g02133	Vitvi13g01848	Vitvi13g01601	Vitvi05g01941	Vitvi07g01320	Vitvi00g01312	Vitvi08g01922	Vitvi12g00761	Vitvi18g03324	Vitvi18g03157	Vitvi10g00233	Vitvi03g00170	Vitvi11g01061	Vitvi04g01836	Vitvi09g00101	Vitvi16g01585	Vitvi03g00090	Vitvi13g00259	Vitvi03g00111	Vitvi16g02059	Vitvi09g01503	Vitvi09g01504	Vitvi19g00282	Vitvi09g00099	Vitvi03g01787	Vitvi18g01637	Vitvi07g01251	Vitvi18g02603	Vitvi05g02260	Vitvi02g00461	Vitvi18g00209	Vitvi17g01302	Vitvi08g02040	Vitvi03g00599	Vitvi01g00188	Vitvi17g00257	Vitvi08g00182	Vitvi08g02383	Vitvi19g00693	Vitvi12g01908	Vitvi16g01370	Vitvi03g00825	Vitvi14g01766	Vitvi07g01185	Vitvi18g00351	Vitvi14g03027	Vitvi10g01638	Vitvi10g02372	Vitvi08g01977	Vitvi14g02705	Vitvi12g02329	Vitvi16g02089	Vitvi07g02098	Vitvi12g00190	Vitvi15g01704	Vitvi15g01258	Vitvi02g00468	Vitvi07g00840	Vitvi05g01871	Vitvi02g01341	Vitvi02g00426	Vitvi04g01243	Vitvi16g01805	Vitvi12g01899	Vitvi11g01554	Vitvi02g01685	Vitvi19g00999	Vitvi14g00480	Vitvi04g00418	Vitvi14g00877	Vitvi08g00823	Vitvi02g01733	Vitvi10g02319	Vitvi13g01941	Vitvi05g02257	Vitvi12g01701	Vitvi18g01116	Vitvi11g00821	Vitvi17g01445	Vitvi01g01436	Vitvi12g00822	Vitvi05g02144	Vitvi01g01966	Vitvi15g01159	Vitvi18g01967	Vitvi19g00915	Vitvi14g00370	Vitvi14g01932	Vitvi15g01596	Vitvi15g01629	Vitvi11g00077	Vitvi02g01448	Vitvi14g01757	Vitvi17g01658	Vitvi17g01464	Vitvi17g00664	Vitvi07g00974	Vitvi04g01653	Vitvi07g00365	Vitvi07g02601	Vitvi14g01254	Vitvi14g02808	Vitvi16g01662	Vitvi05g02013	Vitvi14g02028	Vitvi10g01795	Vitvi10g00100	Vitvi13g00354	Vitvi15g00486	Vitvi16g01729	Vitvi16g02097	Vitvi10g02044	Vitvi10g01173	Vitvi07g01498	Vitvi07g03052	Vitvi02g01662	Vitvi01g01926	Vitvi12g00389	Vitvi16g00298	Vitvi07g02451	Vitvi03g00420	Vitvi11g00464	Vitvi19g02012	Vitvi01g01976	Vitvi11g01441	Vitvi18g00006	Vitvi18g02403	Vitvi16g01608	Vitvi02g00117	Vitvi19g00899	Vitvi12g00531	Vitvi04g01675	Vitvi10g00339	Vitvi07g00381	Vitvi14g00401	Vitvi06g01879	Vitvi12g02402	Vitvi12g00327	Vitvi03g00521	Vitvi02g01770	Vitvi14g03001	Vitvi00g01685	Vitvi06g00160	Vitvi08g00195	Vitvi15g00110	Vitvi15g01613	Vitvi08g01522	Vitvi12g02451	Vitvi07g01494	Vitvi18g01655	Vitvi09g01386	Vitvi05g01840	Vitvi15g00260	Vitvi00g02219	Vitvi17g01661	Vitvi13g01709	Vitvi09g02053	Vitvi14g02722	Vitvi14g00551	Vitvi09g01881	Vitvi07g00466	Vitvi14g02948	Vitvi12g00823	Vitvi16g00133	Vitvi06g01961	Vitvi18g01498	Vitvi14g00577	Vitvi09g01809	Vitvi11g00977	Vitvi07g01029	Vitvi08g02192	Vitvi13g02439	Vitvi05g00228	Vitvi04g02296	Vitvi01g00997	Vitvi09g00141	Vitvi02g00035	Vitvi18g03363	Vitvi11g01138	Vitvi02g01552	Vitvi07g01443	Vitvi19g00908	Vitvi11g00700	Vitvi10g02388	Vitvi18g02052	Vitvi02g01688	Vitvi14g00194	Vitvi05g00982	Vitvi03g01472	Vitvi05g01342	Vitvi04g00519	Vitvi11g00847	Vitvi18g03050	Vitvi18g00457	Vitvi11g00599	Vitvi07g01523	Vitvi19g00420	Vitvi19g01061	Vitvi09g01246	Vitvi12g00829	Vitvi14g02903	Vitvi15g00920	Vitvi01g01259	Vitvi08g00943	Vitvi03g00880	Vitvi03g01267	Vitvi18g03194	Vitvi08g00148	Vitvi13g00998	Vitvi16g00024	Vitvi01g02246	Vitvi19g00364	Vitvi02g00132	Vitvi18g00411	Vitvi13g00270	Vitvi18g01221	Vitvi07g01603	Vitvi09g00802	Vitvi01g00014	Vitvi19g00439	Vitvi16g02162	Vitvi07g00435	Vitvi13g02224	Vitvi12g00232	Vitvi05g01209	Vitvi07g02323	Vitvi07g01540	Vitvi03g00455	Vitvi03g01212	Vitvi13g02179	Vitvi08g02130	Vitvi18g02504	Vitvi06g01733	Vitvi17g00356	Vitvi13g01510	Vitvi14g02548	Vitvi11g01658	Vitvi18g03289	Vitvi08g02285	Vitvi12g01879	Vitvi18g03151	Vitvi09g01273	Vitvi19g01902	Vitvi18g03283	Vitvi15g00121	Vitvi19g00366	Vitvi08g02016	Vitvi08g02295	Vitvi18g02555	Vitvi11g01624	Vitvi07g02694	Vitvi17g01341	Vitvi07g02663	Vitvi19g00911	Vitvi05g00770	Vitvi01g02004	Vitvi16g01957	Vitvi03g01738	Vitvi08g01725	Vitvi04g02075	Vitvi17g00011	Vitvi03g00279	Vitvi12g02751	Vitvi15g00310	Vitvi13g01983	Vitvi11g01602	Vitvi02g01634	Vitvi14g02814	Vitvi06g01962	Vitvi17g01634	Vitvi08g01096	Vitvi05g00971	Vitvi03g01145	Vitvi14g01939	Vitvi01g00012	Vitvi02g01464	Vitvi16g01613	Vitvi02g01377	Vitvi14g00230	Vitvi08g00133	Vitvi16g00008	Vitvi13g02474	Vitvi07g01781	Vitvi03g01350	Vitvi00g02270	Vitvi16g01572	Vitvi03g00429	Vitvi07g02122	Vitvi07g02736	Vitvi17g00636	Vitvi00g01219	Vitvi14g01694	Vitvi09g00275	Vitvi10g01038	Vitvi10g01039	Vitvi05g01326	Vitvi02g01852	Vitvi18g00765	Vitvi02g01512	Vitvi13g00974	Vitvi04g01206	Vitvi16g01550	Vitvi14g03104	Vitvi12g02388	Vitvi16g01100	Vitvi08g02428	Vitvi02g00689	Vitvi13g02110	Vitvi13g01685	Vitvi18g01805	Vitvi19g01843	Vitvi09g00905	Vitvi11g01524	Vitvi16g00079	Vitvi04g00974	Vitvi01g00383	Vitvi08g01027	Vitvi15g01050	Vitvi03g00169	Vitvi03g00859	Vitvi13g02394	Vitvi02g01426	Vitvi03g00078	Vitvi05g01211	Vitvi11g00157	Vitvi18g00303	Vitvi07g01948	Vitvi19g02170	Vitvi17g01697	Vitvi09g01909	Vitvi10g02048	Vitvi18g02615	Vitvi08g00853	Vitvi13g00338	Vitvi12g00848	Vitvi09g01775	Vitvi12g01382	Vitvi12g01384	Vitvi12g00118	Vitvi04g02297	Vitvi14g02449	Vitvi09g02015	Vitvi01g02304	Vitvi19g00228	Vitvi13g01538	Vitvi06g01906	Vitvi07g02494	Vitvi18g02688	Vitvi18g01314	Vitvi18g01984	Vitvi16g00514	Vitvi09g01494	Vitvi04g02236	Vitvi09g00457	Vitvi05g00138	Vitvi02g00055	Vitvi15g00117	Vitvi01g00701	Vitvi01g00566	Vitvi00g01018	Vitvi11g01598	Vitvi07g02194	Vitvi02g00615	Vitvi07g00933	Vitvi13g02163	Vitvi07g02445	Vitvi08g00797	Vitvi17g01519	Vitvi16g01980	Vitvi05g00325	Vitvi02g00928	Vitvi13g01796	Vitvi17g00217	Vitvi04g01844	Vitvi07g01919	Vitvi07g03128	Vitvi18g01860	Vitvi14g02686	Vitvi14g02687	Vitvi01g02313	Vitvi03g00614	Vitvi19g02065	Vitvi13g01705	Vitvi01g01307	Vitvi07g00342	Vitvi04g00908	Vitvi02g01047	Vitvi11g01715	Vitvi13g01455	Vitvi00g01932	Vitvi09g00696	Vitvi10g02034	Vitvi15g01126	Vitvi12g00744	Vitvi04g02107	Vitvi08g02081	Vitvi11g00613	Vitvi00g02072	Vitvi13g00229	Vitvi10g02270	Vitvi03g01860	Vitvi10g00165	Vitvi17g00612	Vitvi07g01915	Vitvi11g01415	Vitvi02g01348	Vitvi04g01551	Vitvi13g01977	Vitvi11g00640	Vitvi14g00488	Vitvi14g00389	Vitvi07g02514	Vitvi07g02791	Vitvi11g01521	Vitvi05g00365	Vitvi08g01348	Vitvi18g00795	Vitvi19g00757	Vitvi14g03081	Vitvi00g01186	Vitvi13g01490	Vitvi13g01144	Vitvi19g01486	Vitvi16g01796	Vitvi01g01993	Vitvi11g01544	Vitvi09g00013	Vitvi09g00767	Vitvi17g00808	Vitvi13g00975	Vitvi14g00809	Vitvi09g01815	Vitvi19g01270	Vitvi07g02690	Vitvi09g01790	Vitvi08g02205	Vitvi17g01557	Vitvi19g02199	Vitvi10g00394	Vitvi00g02271	Vitvi17g00223	Vitvi05g00686	Vitvi17g00750	Vitvi05g02053	Vitvi14g02922	Vitvi01g02295	Vitvi17g00306	Vitvi12g00268	Vitvi09g01029	Vitvi18g00868	Vitvi07g01794	Vitvi08g02254	Vitvi05g02051	Vitvi14g01040	Vitvi05g00852	Vitvi16g01727	Vitvi15g01751	Vitvi08g02182	Vitvi15g00989	Vitvi03g01522	Vitvi15g01686	Vitvi15g00241	Vitvi16g00647	Vitvi13g02151	Vitvi09g00050	Vitvi19g02301	Vitvi10g02083	Vitvi12g02644	Vitvi05g01389	Vitvi14g02907	Vitvi04g02046	Vitvi04g01688	Vitvi06g00130	Vitvi05g00504	Vitvi12g02358	Vitvi02g00052	Vitvi19g02395	Vitvi14g00902	Vitvi19g01635	Vitvi08g02019	Vitvi15g01740	Vitvi18g03209	Vitvi07g00889	Vitvi13g00737	Vitvi05g00354	Vitvi08g02349	Vitvi13g02469	Vitvi04g01105	Vitvi01g01591	Vitvi15g01266	Vitvi14g02989	Vitvi07g02741	Vitvi03g00874	Vitvi13g01551	Vitvi06g00024	Vitvi01g01456	Vitvi18g02773	Vitvi16g00205	Vitvi08g01734	Vitvi07g00073	Vitvi00g00616	Vitvi04g01495	Vitvi03g00645	Vitvi05g01945	Vitvi17g01587	Vitvi01g01948	Vitvi01g01589	Vitvi02g00393	Vitvi14g00737	Vitvi10g01523	Vitvi18g00116	Vitvi10g00178	Vitvi02g00498	Vitvi14g00896	Vitvi13g02546	Vitvi06g01977	Vitvi10g00455	Vitvi13g02606	Vitvi03g00381	Vitvi18g01828	Vitvi08g01119	Vitvi19g00276	Vitvi07g01345	Vitvi09g00391	Vitvi09g00333	Vitvi09g00334	Vitvi09g00706	Vitvi07g00341	Vitvi07g01743	Vitvi10g00403	Vitvi02g01517	Vitvi15g00302	Vitvi12g00269	Vitvi03g00183	Vitvi18g00130	Vitvi07g02804	Vitvi18g00455	Vitvi13g01932	Vitvi08g01681	Vitvi09g02029	Vitvi15g00368	Vitvi13g00873	Vitvi12g02042	Vitvi15g00926	Vitvi12g02259	Vitvi10g00859	Vitvi19g02391	Vitvi02g00477	Vitvi05g01388	Vitvi18g02148	Vitvi10g00072	Vitvi01g01268	Vitvi16g00926	Vitvi04g01370	Vitvi13g02438	Vitvi04g01993	Vitvi03g00215	Vitvi09g00682	Vitvi11g00024	Vitvi04g01990	Vitvi10g00568	Vitvi03g01717	Vitvi17g01426	Vitvi03g01515	Vitvi18g02503	Vitvi09g00176	Vitvi13g01846	Vitvi17g01299	Vitvi06g01843	Vitvi14g02704	Vitvi18g02880	Vitvi10g00011	Vitvi10g01626	Vitvi01g01021	Vitvi16g01283	Vitvi19g01559	Vitvi03g01689	Vitvi11g01505	Vitvi12g01665	Vitvi10g01655	Vitvi07g01614	Vitvi09g01814	Vitvi08g01329	Vitvi11g00442	Vitvi07g03097	Vitvi01g00430	Vitvi13g01605	Vitvi02g01462	Vitvi18g00670	Vitvi12g01592	Vitvi14g01054	Vitvi13g01640	Vitvi19g00626	Vitvi06g00988	Vitvi18g01834	Vitvi00g02145	Vitvi03g01440	Vitvi12g01916	Vitvi01g01906	Vitvi06g01522	Vitvi03g00851	Vitvi03g00227	Vitvi08g01297	Vitvi03g00860	Vitvi04g02138	Vitvi14g00422	Vitvi19g02327	Vitvi19g01303	Vitvi19g01304	Vitvi12g01642	Vitvi05g00312	Vitvi08g02039	Vitvi06g00292	Vitvi11g01660	Vitvi13g00105	Vitvi03g00755	Vitvi05g01823	Vitvi16g02012	Vitvi12g00493	Vitvi08g02200	Vitvi13g00258	Vitvi07g02256	Vitvi18g03149	Vitvi05g01758	Vitvi17g01228	Vitvi01g00408	Vitvi16g01129	Vitvi12g00914	Vitvi10g00924	Vitvi01g01507	Vitvi03g01765	Vitvi13g01761	Vitvi12g02452	Vitvi07g01744	Vitvi02g00236	Vitvi18g02157	Vitvi07g00960	Vitvi14g01828	Vitvi10g00133	Vitvi07g01228	Vitvi05g00841	Vitvi03g01742	Vitvi09g01896	Vitvi09g01407	Vitvi14g01764	Vitvi17g00145	Vitvi04g01029	Vitvi15g00743	Vitvi04g01838	Vitvi09g01151	Vitvi07g02929	Vitvi15g01080	Vitvi10g00468	Vitvi03g01749	Vitvi13g02485	Vitvi16g01407	Vitvi15g00676	Vitvi10g00077	Vitvi04g00467	Vitvi14g01857	Vitvi03g01793	Vitvi00g02120	Vitvi17g00291	Vitvi07g02232	Vitvi06g01497	Vitvi09g00369	Vitvi15g01461	Vitvi12g02200	Vitvi04g00194	Vitvi03g00308	Vitvi00g01433	Vitvi17g01627	Vitvi02g00002	Vitvi01g02166	Vitvi00g01421	Vitvi03g00685	Vitvi08g01189	Vitvi15g01397	Vitvi03g00029	Vitvi13g02056	Vitvi12g00621	Vitvi07g02567	Vitvi12g02314	Vitvi00g01259	Vitvi18g01558	Vitvi14g01455	Vitvi01g01934	Vitvi14g00216	Vitvi10g02042	Vitvi10g02318	Vitvi11g01512	Vitvi17g00189	Vitvi05g01298	Vitvi08g02042	Vitvi10g02060	Vitvi04g00220	Vitvi09g01565	Vitvi03g00347	Vitvi04g01857	Vitvi01g00317	Vitvi14g02784	Vitvi07g02084	Vitvi18g02550	Vitvi14g02666	Vitvi13g00815	Vitvi08g01089	Vitvi07g03096	Vitvi06g00579	Vitvi10g00809	Vitvi14g01894	Vitvi19g02211	Vitvi07g01286	Vitvi18g03259	Vitvi03g01844	Vitvi13g02522	Vitvi07g01380	Vitvi01g00919	Vitvi08g01219	Vitvi15g01594	Vitvi01g01846	Vitvi16g01970	Vitvi15g01773	Vitvi12g02479	Vitvi05g01953	Vitvi02g00607	Vitvi07g00540	Vitvi02g01680	Vitvi06g01969	Vitvi16g01826	Vitvi18g02843	Vitvi18g02620	Vitvi10g01982	Vitvi13g02416	Vitvi16g01113	Vitvi17g01640	Vitvi09g00776	Vitvi02g00489	Vitvi12g02689	Vitvi00g02329	Vitvi16g01763	Vitvi10g00218	Vitvi16g01726	Vitvi04g01330	Vitvi15g01328	Vitvi06g01844	Vitvi10g00881	Vitvi08g00736	Vitvi12g00086	Vitvi18g01010	Vitvi05g00083	Vitvi10g00622	Vitvi05g00197	Vitvi07g02348	Vitvi17g00385	Vitvi07g02146	Vitvi10g02093	Vitvi05g01493	Vitvi03g00354	Vitvi04g00373	Vitvi06g00744	Vitvi08g01305	Vitvi05g00215	Vitvi04g00401	Vitvi04g01311	Vitvi16g01191	Vitvi18g01453	Vitvi10g01929	Vitvi11g00523	Vitvi18g00607	Vitvi02g01386	Vitvi06g01830	Vitvi04g01678	Vitvi13g01582	Vitvi16g01024	Vitvi13g00461	Vitvi12g02697	Vitvi16g01535	Vitvi06g00027	Vitvi15g00993	Vitvi01g02289	Vitvi02g01555	Vitvi05g01332	Vitvi07g01038	Vitvi08g00146	Vitvi18g02322	Vitvi19g02346	Vitvi15g00670	Vitvi07g01786	Vitvi17g01105	Vitvi19g02250	Vitvi18g03009	Vitvi10g01091	Vitvi03g00355	Vitvi15g00329	Vitvi08g00672	Vitvi03g00661	Vitvi08g00802	Vitvi07g02757	Vitvi03g00841	Vitvi14g02648	Vitvi00g02171	Vitvi05g01413	Vitvi08g01655	Vitvi06g00299	Vitvi13g02417	Vitvi04g01842	Vitvi01g00365	Vitvi08g00197	Vitvi01g00836	Vitvi06g01400	Vitvi15g01037	Vitvi06g00447	Vitvi13g02033	Vitvi12g01199	Vitvi03g01785	Vitvi05g02170	Vitvi12g00315	Vitvi09g01547	Vitvi17g01687	Vitvi12g02359	Vitvi08g01659	Vitvi09g01984	Vitvi01g00981	Vitvi10g00638	Vitvi18g02780	Vitvi03g00849	Vitvi01g02197	Vitvi01g02198	Vitvi01g02200	Vitvi01g02201	Vitvi01g02196	Vitvi14g02547	Vitvi08g01166	Vitvi09g02089	Vitvi04g00455	Vitvi05g02109	Vitvi05g01585	Vitvi01g00315	Vitvi16g01686	Vitvi07g01688	Vitvi01g00447	Vitvi12g00467	Vitvi13g01666	Vitvi09g00793	Vitvi18g02489	Vitvi09g00678	Vitvi19g00116	Vitvi05g00086	Vitvi05g00631	Vitvi04g00989	Vitvi04g00990	Vitvi04g00352	Vitvi11g00086	Vitvi03g01599	Vitvi14g02476	Vitvi01g01868	Vitvi02g01314	Vitvi10g01956	Vitvi14g03073	Vitvi10g02254	Vitvi01g01939	Vitvi08g00630	Vitvi07g01800	Vitvi03g00836	Vitvi09g01351	Vitvi09g01828	Vitvi08g02091	Vitvi05g00842	Vitvi01g00091	Vitvi07g00224	Vitvi01g02140	Vitvi14g02611	Vitvi05g00637	Vitvi07g00852	Vitvi08g01078	Vitvi04g00388	Vitvi07g02023	Vitvi04g02026	Vitvi14g00647	Vitvi05g02138	Vitvi08g00829	Vitvi12g02607	Vitvi07g02609	Vitvi02g00706	Vitvi19g02193	Vitvi13g01813	Vitvi14g02522	Vitvi04g01846	Vitvi05g02152	Vitvi08g00827	Vitvi14g02833	Vitvi07g02456	Vitvi11g00597	Vitvi10g02362	Vitvi01g02096	Vitvi02g01485	Vitvi18g00339	Vitvi02g00575	Vitvi05g01802	Vitvi14g02856	Vitvi03g01065	Vitvi14g03105	Vitvi17g01286	Vitvi16g00159	Vitvi10g00787	Vitvi10g02107	Vitvi10g02109	Vitvi02g01587	Vitvi04g01883	Vitvi09g00223	Vitvi00g02293	Vitvi18g02770	Vitvi05g01453	Vitvi06g01648	Vitvi14g02031	Vitvi13g01790	Vitvi02g01327	Vitvi09g01041	Vitvi17g01247	Vitvi18g02360	Vitvi10g01851	Vitvi13g02166	Vitvi09g02095	Vitvi04g00002	Vitvi07g01537	Vitvi11g00836	Vitvi19g00155	Vitvi05g02082	Vitvi19g01581	Vitvi11g00655	Vitvi04g01706	Vitvi18g02989	Vitvi08g01911	Vitvi14g02843	Vitvi10g00077	Vitvi01g02251	Vitvi17g01383	Vitvi07g01951	Vitvi15g01447	Vitvi13g01532	Vitvi19g01829	Vitvi18g03235	Vitvi11g01240	Vitvi06g00494	Vitvi00g01967	Vitvi13g02007	Vitvi06g01699	Vitvi15g00349	Vitvi14g00421	Vitvi13g00790	Vitvi12g00469	Vitvi16g01093	Vitvi14g01446	Vitvi10g00701	Vitvi13g02448	Vitvi14g02679	Vitvi08g01792	Vitvi14g01886	Vitvi13g00104	Vitvi12g02461	Vitvi12g01704	Vitvi09g00164	Vitvi07g00919	Vitvi18g00182	Vitvi05g01952	Vitvi04g01101	Vitvi06g01697	Vitvi18g00443	Vitvi03g00745	Vitvi10g02257	Vitvi13g00086	Vitvi10g00127	Vitvi14g02919	Vitvi12g01639	Vitvi09g01038	Vitvi02g00444	Vitvi14g01981	Vitvi16g00624	Vitvi14g01546	Vitvi10g02288	Vitvi07g00767	Vitvi06g01812	Vitvi19g02363	Vitvi10g01970	Vitvi18g01390	Vitvi08g02234	Vitvi17g00221	Vitvi10g00291	Vitvi07g02029	Vitvi10g01803	Vitvi18g00566	Vitvi03g00172	Vitvi03g01868	Vitvi08g02024	Vitvi09g01789	Vitvi13g02135	Vitvi11g01390	Vitvi02g01162	Vitvi02g01423	Vitvi08g02310	Vitvi15g00678	Vitvi01g01673	Vitvi07g00128	Vitvi04g01447	Vitvi01g01833	Vitvi09g01256	Vitvi03g01407	Vitvi05g01106	Vitvi09g00196	Vitvi16g01773	Vitvi04g00297	Vitvi12g00691	Vitvi16g00244	Vitvi09g00308	Vitvi01g01918	Vitvi01g00884	Vitvi05g01744	Vitvi13g01335	Vitvi03g00804	Vitvi18g00861	Vitvi19g01832	Vitvi01g00806	Vitvi13g00685	Vitvi14g02693	Vitvi02g01454	Vitvi13g02072	Vitvi17g00584	Vitvi19g00861	Vitvi11g01492	Vitvi17g01104	Vitvi15g01232	Vitvi10g01723	Vitvi14g01314	Vitvi12g00479	Vitvi05g00729	Vitvi08g00916	Vitvi09g01641	Vitvi18g01259	Vitvi15g00236	Vitvi04g01466	Vitvi06g00460	Vitvi16g00528	Vitvi14g02758	Vitvi13g02050	Vitvi08g02278	Vitvi03g01558	Vitvi09g01678	Vitvi02g00670	Vitvi18g02324	Vitvi13g00630	Vitvi19g00463	Vitvi05g02243	Vitvi13g01333	Vitvi19g02041	Vitvi15g01346	Vitvi04g01440	Vitvi05g02034	Vitvi13g01048	Vitvi13g02421	Vitvi13g00663	Vitvi09g00215	Vitvi14g03041	Vitvi00g01380	Vitvi05g02059	Vitvi08g01044	Vitvi07g02316	Vitvi19g01930	Vitvi05g02137	Vitvi03g01503	Vitvi02g00848	Vitvi13g01961	Vitvi16g01886	Vitvi07g01169	Vitvi02g00696	Vitvi07g01104	Vitvi08g02063	Vitvi14g00993	Vitvi11g01595	Vitvi02g00660	Vitvi19g02018	Vitvi12g01944	Vitvi04g00713	Vitvi02g00524	Vitvi18g00515	Vitvi07g00087	Vitvi05g02282	Vitvi09g00309	Vitvi16g00975	Vitvi18g01139	Vitvi01g01913	Vitvi16g02084	Vitvi06g01628	Vitvi07g00370	Vitvi18g01169	Vitvi19g00008	Vitvi10g01683	Vitvi05g02271	Vitvi03g01770	Vitvi17g00477	Vitvi13g00007	Vitvi05g01858	Vitvi14g02956	Vitvi14g01340	Vitvi13g00248	Vitvi03g01479	Vitvi19g02000	Vitvi09g01598	Vitvi19g01975	Vitvi17g01323	Vitvi06g01044	Vitvi03g01806	Vitvi04g02267	Vitvi14g00472	Vitvi08g01309	Vitvi06g00295	Vitvi17g01348	Vitvi06g00722	Vitvi05g01324	Vitvi17g01376	Vitvi15g01411	Vitvi05g01834	Vitvi12g00002	Vitvi01g02288	Vitvi16g01832	Vitvi18g00505	Vitvi01g01553	Vitvi15g00258	Vitvi01g01588	Vitvi12g01859	Vitvi18g01295	Vitvi05g01048	Vitvi01g01942	Vitvi12g01624	Vitvi19g00164	Vitvi01g02174	Vitvi07g00075	Vitvi14g02888	Vitvi10g01730	Vitvi18g03389	Vitvi13g01515	Vitvi01g00853	Vitvi16g00016	Vitvi18g00409	Vitvi08g01410	Vitvi01g01969	Vitvi15g00427	Vitvi18g02747	Vitvi19g00668	Vitvi04g01526	Vitvi12g00017	Vitvi18g03395	Vitvi08g00939	Vitvi17g01665	Vitvi01g02207	Vitvi14g02614	Vitvi07g01966	Vitvi18g02095	Vitvi03g01365	Vitvi02g01576	Vitvi07g01416	Vitvi18g01160	Vitvi07g00894	Vitvi13g00565	Vitvi11g01460	Vitvi15g01149	Vitvi16g01878	Vitvi06g01498	Vitvi16g00251	Vitvi17g00440	Vitvi07g02196	Vitvi05g01372	Vitvi08g01414	Vitvi17g00512	Vitvi01g01928	Vitvi08g02338	Vitvi07g01584	Vitvi02g01493	Vitvi07g02378	Vitvi19g02271	Vitvi09g02085	Vitvi17g00990	Vitvi17g01462	Vitvi13g02156	Vitvi09g01483	Vitvi02g00548	Vitvi02g01329	Vitvi02g01590	Vitvi10g02086	Vitvi14g00484	Vitvi17g01409	Vitvi15g01320	Vitvi01g01893	Vitvi07g01219	Vitvi03g00952	Vitvi04g01870	Vitvi02g01740	Vitvi15g00275	Vitvi13g01132	Vitvi11g01576	Vitvi01g02102	Vitvi09g01444	Vitvi01g00058	Vitvi06g01759	Vitvi01g02228	Vitvi10g01003	Vitvi09g01527	Vitvi15g01403	Vitvi05g02191	Vitvi18g00653	Vitvi09g01816	Vitvi12g01809	Vitvi06g00915	Vitvi14g02624	Vitvi02g00679	Vitvi13g01544	Vitvi03g00601	Vitvi08g00806	Vitvi12g02143	Vitvi12g02237	Vitvi08g01451	Vitvi01g01048	Vitvi11g01631	Vitvi10g01111	Vitvi17g00359	Vitvi04g00247	Vitvi09g01716	Vitvi19g00607	Vitvi06g01775	Vitvi19g01501	Vitvi10g01605	Vitvi14g01532	Vitvi15g01485	Vitvi12g01129	Vitvi05g00790	Vitvi18g02302	Vitvi18g00089	Vitvi01g01165	Vitvi14g02751	Vitvi19g02002	Vitvi10g01336	Vitvi19g00242	Vitvi17g00412	Vitvi19g00040	Vitvi06g01082	Vitvi11g00531	Vitvi12g01277	Vitvi08g01724	Vitvi03g01616	Vitvi04g02010	Vitvi16g00793	Vitvi07g02768	Vitvi14g03121	Vitvi01g02152	Vitvi18g03260	Vitvi16g00825	Vitvi17g01430	Vitvi14g03098	Vitvi03g01379	Vitvi09g02056	Vitvi02g01403	Vitvi18g02835	Vitvi17g01521	Vitvi11g00588	Vitvi02g01172	Vitvi09g01195	Vitvi08g02107	Vitvi12g00349	Vitvi14g01645	Vitvi16g01877	Vitvi07g02022	Vitvi04g01065	Vitvi15g01690	Vitvi08g02208	Vitvi16g00203	Vitvi11g01128	Vitvi05g00807	Vitvi07g00623	Vitvi16g01658	Vitvi04g00253	Vitvi17g00558	Vitvi12g00865	Vitvi02g01248	Vitvi17g00177	Vitvi14g00638	Vitvi08g02177	Vitvi04g01828	Vitvi15g00027	Vitvi19g01664	Vitvi09g01917	Vitvi18g00279	Vitvi15g00275	Vitvi04g02252	Vitvi08g00026	Vitvi02g01811	Vitvi10g00126	Vitvi03g01573	Vitvi02g01550	Vitvi17g01046	Vitvi14g00555	Vitvi18g01102	Vitvi03g01662	Vitvi04g01097	Vitvi19g02004	Vitvi13g01254	Vitvi05g01151	Vitvi11g00814	Vitvi08g01855	Vitvi12g01919	Vitvi17g01439	Vitvi07g01342	Vitvi05g02004	Vitvi04g02039	Vitvi08g00061	Vitvi15g01584	Vitvi19g01685	Vitvi12g02403	Vitvi16g01900	Vitvi07g00533	Vitvi04g01379	Vitvi11g00301	Vitvi18g01084	Vitvi04g02206	Vitvi01g00637	Vitvi04g00776	Vitvi11g01615	Vitvi17g01015	Vitvi19g02066	Vitvi14g02403	Vitvi10g00781	Vitvi16g01504	Vitvi05g00692	Vitvi08g02405	Vitvi07g02593	Vitvi01g00991	Vitvi01g00599	Vitvi18g01561	Vitvi07g02654	Vitvi15g01444	Vitvi08g01474	Vitvi01g00638	Vitvi14g00117	Vitvi06g01966	Vitvi04g01232	Vitvi14g00007	Vitvi02g01371	Vitvi07g02633	Vitvi06g01443	Vitvi12g02009	Vitvi17g00292	Vitvi18g02608	Vitvi14g00236	Vitvi11g01489	Vitvi10g00210	Vitvi05g01367	Vitvi14g02994	Vitvi07g01370	Vitvi06g00835	Vitvi06g01419	Vitvi10g00895	Vitvi05g00436	Vitvi05g01742	Vitvi02g00014	Vitvi06g01650	Vitvi01g00028	Vitvi13g00458	Vitvi07g02669	Vitvi18g02764	Vitvi02g00027	Vitvi13g00674	Vitvi09g00740	Vitvi18g02881	Vitvi02g01404	Vitvi03g01447	Vitvi12g02197	Vitvi14g02566	Vitvi19g00065	Vitvi04g01890	Vitvi16g00925	Vitvi14g01460	Vitvi19g00335	Vitvi15g00924	Vitvi15g01375	Vitvi07g02595	Vitvi10g02055	Vitvi15g01237	Vitvi19g00591	Vitvi02g00146	Vitvi01g01480	Vitvi07g02157	Vitvi03g00726	Vitvi13g01189	Vitvi17g01072	Vitvi06g00413	Vitvi02g01758	Vitvi03g01058	Vitvi06g01510	Vitvi10g01857	Vitvi07g01897	Vitvi12g02762	Vitvi01g01727	Vitvi17g00956	Vitvi04g01775	Vitvi19g00262	Vitvi09g01867	Vitvi07g00973	Vitvi16g01514	Vitvi07g03100	Vitvi17g00815	Vitvi05g01925	Vitvi02g00481	Vitvi07g01363	Vitvi15g01564	Vitvi15g00530	Vitvi09g00231	Vitvi06g01314	Vitvi14g03075	Vitvi19g00059	Vitvi19g00675	Vitvi03g01634	Vitvi10g00193	Vitvi19g01909	Vitvi18g00456	Vitvi08g02282	Vitvi02g00467	Vitvi01g00610	Vitvi08g02240	Vitvi09g01753	Vitvi19g01792	Vitvi10g00361	Vitvi04g01226	Vitvi12g02660	Vitvi13g01435	Vitvi18g02289	Vitvi19g01643	Vitvi16g01758	Vitvi18g00105	Vitvi10g02158	Vitvi04g02014	Vitvi18g00811	Vitvi06g00112	Vitvi16g01231	Vitvi03g01578	Vitvi05g01845	Vitvi10g01832	Vitvi12g01754	Vitvi01g01632	Vitvi09g00171	Vitvi06g01563	Vitvi09g01999	Vitvi11g00025	Vitvi06g01108	Vitvi10g00131	Vitvi19g00048	Vitvi15g01423	Vitvi19g00966	Vitvi04g00101	Vitvi16g01604	Vitvi07g01562	Vitvi06g01130	Vitvi12g00529	Vitvi07g02551	Vitvi10g00825	Vitvi12g02061	Vitvi18g03317	Vitvi16g01562	Vitvi12g00333	Vitvi09g01837	Vitvi04g01979	Vitvi12g01922	Vitvi01g01036	Vitvi08g00782	Vitvi05g02140	Vitvi04g00384	Vitvi00g02289	Vitvi18g02173	Vitvi01g02214	Vitvi02g00728	Vitvi05g02058	Vitvi01g00779	Vitvi04g00790	Vitvi14g00842	Vitvi09g01135	Vitvi15g01350	Vitvi05g00027	Vitvi19g01675	Vitvi02g00515	Vitvi16g01887	Vitvi16g00897	Vitvi06g00762	Vitvi07g00796	Vitvi03g00626	Vitvi02g01440	Vitvi16g00533	Vitvi09g00100	Vitvi12g00148	Vitvi07g02478	Vitvi04g01863	Vitvi09g01116	Vitvi10g01411	Vitvi12g01796	Vitvi19g00612	Vitvi19g01351	Vitvi03g01006	Vitvi16g01267	Vitvi05g02175	Vitvi17g00118	Vitvi05g02014	Vitvi12g00103	Vitvi07g00884	Vitvi07g02905	Vitvi07g02461	Vitvi01g01432	Vitvi12g02710	Vitvi05g00198	Vitvi07g01124	Vitvi03g01888	Vitvi19g00706	Vitvi05g01498	Vitvi03g01615	Vitvi09g01684	Vitvi09g00093	Vitvi18g00672	Vitvi19g02366	Vitvi14g02816	Vitvi18g02855	Vitvi02g01789	Vitvi03g01439	Vitvi16g00864	Vitvi14g01227	Vitvi11g00840	Vitvi11g00676	Vitvi01g02057	Vitvi02g00381	Vitvi10g00615	Vitvi07g02055	Vitvi01g01558	Vitvi15g01538	Vitvi05g00174	Vitvi14g00679	Vitvi09g01652	Vitvi05g01156	Vitvi07g02479	Vitvi02g01704	Vitvi15g00048	Vitvi13g02139	Vitvi12g00335	Vitvi13g02197	Vitvi04g01839	Vitvi12g02432	Vitvi04g00764	Vitvi11g00646	Vitvi07g03033	Vitvi18g00169	Vitvi10g00506	Vitvi18g02810	Vitvi10g02050	Vitvi08g02144	Vitvi18g00073	Vitvi03g01393	Vitvi04g02066	Vitvi05g01550	Vitvi07g00174	Vitvi18g03080	Vitvi16g01190	Vitvi02g00211	Vitvi10g02062	Vitvi16g00092	Vitvi18g01445	Vitvi09g01525	Vitvi03g01859	Vitvi18g02676	Vitvi03g01751	Vitvi14g02550	Vitvi18g02767	Vitvi07g02753	Vitvi10g01915	Vitvi10g02389	Vitvi05g01799	Vitvi02g00722	Vitvi08g00073	Vitvi03g01330	Vitvi05g00569	Vitvi01g01747	Vitvi04g00089	Vitvi19g00346	Vitvi01g00666	Vitvi09g01623	Vitvi00g00959	Vitvi08g01572	Vitvi19g02255	Vitvi10g01657	Vitvi13g00880	Vitvi03g01878	Vitvi06g01410	Vitvi07g01521	Vitvi04g01922	Vitvi18g02604	Vitvi10g00470	Vitvi08g00999	Vitvi13g01476	Vitvi07g02332	Vitvi02g01390	Vitvi12g01738	Vitvi01g00979	Vitvi10g00306	Vitvi01g01687	Vitvi14g00671	Vitvi16g01991	Vitvi03g00456	Vitvi04g01303	Vitvi18g01970	Vitvi17g00372	Vitvi01g02121	Vitvi12g02168	Vitvi16g01742	Vitvi12g02439	Vitvi18g03148	Vitvi01g01856	Vitvi02g01716	Vitvi01g00204	Vitvi04g00774	Vitvi12g00912	Vitvi10g01653	Vitvi09g01379	Vitvi08g01179	Vitvi18g02565	Vitvi02g01816	Vitvi08g02188	Vitvi01g00988	Vitvi13g02227	Vitvi14g03051	Vitvi09g02102	Vitvi18g00600	Vitvi06g01451	Vitvi01g00445	Vitvi14g00674	Vitvi01g00823	Vitvi17g01678	Vitvi06g00464	Vitvi19g00481	Vitvi05g02177	Vitvi15g00854	Vitvi12g00779	Vitvi09g01729	Vitvi07g02318	Vitvi05g00467	Vitvi18g02870	Vitvi08g02192	Vitvi06g00267	Vitvi10g01648	Vitvi09g00694	Vitvi09g00695	Vitvi13g01513	Vitvi08g00844	Vitvi03g01266	Vitvi11g01522	Vitvi10g01456	Vitvi07g01266	Vitvi15g00937	Vitvi10g02309	Vitvi01g01863	Vitvi17g00690	Vitvi19g00507	Vitvi18g02728	Vitvi14g01437	Vitvi19g02068	Vitvi09g01770	Vitvi12g02556	Vitvi06g01021	Vitvi14g00387	Vitvi07g02883	Vitvi18g01069	Vitvi05g01048	Vitvi13g01113	Vitvi01g01181	Vitvi05g02074	Vitvi00g01941	Vitvi03g01518	Vitvi13g02445	Vitvi02g00677	Vitvi02g01808	Vitvi15g00843	Vitvi04g02109	Vitvi07g00686	Vitvi05g01242	Vitvi05g00035	Vitvi09g01451	Vitvi18g01600	Vitvi05g02162	Vitvi12g02324	Vitvi07g02892	Vitvi03g01762	Vitvi14g00483	Vitvi07g00041	Vitvi10g02191	Vitvi11g01364	Vitvi11g01436	Vitvi08g02124	Vitvi00g02232	Vitvi05g00292	Vitvi00g00610	Vitvi03g01825	Vitvi07g00939	Vitvi12g00340	Vitvi04g00864	Vitvi12g02203	Vitvi19g00568	Vitvi08g00177	Vitvi15g01247	Vitvi17g00469	Vitvi06g00992	Vitvi05g01810	Vitvi13g01911	Vitvi14g01222	Vitvi01g02065	Vitvi02g01529	Vitvi07g00899	Vitvi08g02181	Vitvi03g01818	Vitvi09g01026	Vitvi07g01773	Vitvi03g00378	Vitvi04g01867	Vitvi19g00669	Vitvi19g01822	Vitvi01g00926	Vitvi19g00747	Vitvi12g02207	Vitvi15g00818	Vitvi14g00716	Vitvi04g00878	Vitvi19g01391	Vitvi07g00435	Vitvi15g00240	Vitvi13g02424	Vitvi01g00740	Vitvi10g01975	Vitvi05g00907	Vitvi16g00913	Vitvi01g00486	Vitvi01g00635	Vitvi07g00446	Vitvi09g02092	Vitvi17g01645	Vitvi02g01461	Vitvi18g02736	Vitvi16g01973	Vitvi01g01921	Vitvi15g01722	Vitvi04g01949	Vitvi02g01570	Vitvi10g01855	Vitvi17g00113	Vitvi04g01663	Vitvi17g01375	Vitvi17g01080	Vitvi17g01300	Vitvi06g01599	Vitvi06g00159	Vitvi14g02962	Vitvi11g01393	Vitvi00g01765	Vitvi04g00602	Vitvi15g01281	Vitvi01g01903	Vitvi09g01848	Vitvi07g03179	Vitvi14g03068	Vitvi02g01519	Vitvi13g02130	Vitvi12g02753	Vitvi11g01500	Vitvi06g01408	Vitvi12g00073	Vitvi18g02973	Vitvi07g02034	Vitvi18g00699	Vitvi09g01629	Vitvi08g00623	Vitvi09g01196	Vitvi12g00225	Vitvi01g00448	Vitvi15g01170	Vitvi17g01722	Vitvi06g01513	Vitvi03g00235	Vitvi06g01053	Vitvi07g01609	Vitvi10g02358	Vitvi19g01322	Vitvi04g02025	Vitvi18g00393	Vitvi08g00926	Vitvi01g02245	Vitvi07g03044	Vitvi12g00288	Vitvi18g00009	Vitvi18g02656	Vitvi18g02574	Vitvi07g02912	Vitvi02g01410	Vitvi03g01750	Vitvi04g00003	Vitvi13g02289	Vitvi13g01298	Vitvi12g01984	Vitvi05g02275	Vitvi17g01447	Vitvi04g02314	Vitvi10g02217	Vitvi11g01465	Vitvi18g02905	Vitvi10g01625	Vitvi00g02117	Vitvi03g01464	Vitvi06g01956	Vitvi19g00225	Vitvi13g01075	Vitvi02g01469	Vitvi13g01096	Vitvi15g01240	Vitvi10g02332	Vitvi19g01605	Vitvi06g00066	Vitvi14g02692	Vitvi18g03078	Vitvi19g00109	Vitvi19g00576	Vitvi18g00077	Vitvi14g01486	Vitvi15g01467	Vitvi16g01581	Vitvi13g00567	Vitvi19g01815	Vitvi04g01930	Vitvi18g01743	Vitvi03g00067	Vitvi07g01150	Vitvi01g01773	Vitvi03g01723	Vitvi18g01575	Vitvi19g02167	Vitvi13g02567	Vitvi15g00146	Vitvi12g02441	Vitvi18g02410	Vitvi11g01210	Vitvi11g00159	Vitvi04g02135	Vitvi12g02740	Vitvi15g01703	Vitvi14g01462	Vitvi11g01057	Vitvi04g00598	Vitvi04g01577	Vitvi12g00717	Vitvi19g00156	Vitvi16g00220	Vitvi02g01356	Vitvi01g00261	Vitvi15g00260	Vitvi07g02509	Vitvi09g02107	Vitvi14g01316	Vitvi13g02564	Vitvi16g01932	Vitvi07g00476	Vitvi12g02214	Vitvi04g00573	Vitvi01g00221	Vitvi02g00578	Vitvi03g00323	Vitvi03g00324	Vitvi01g01840	Vitvi07g03189	Vitvi01g02045	Vitvi19g01244	Vitvi03g01608	Vitvi17g01275	Vitvi01g01387	Vitvi15g01448	Vitvi07g01431	Vitvi01g02090	Vitvi16g00063	Vitvi14g02682	Vitvi01g00087	Vitvi06g00844	Vitvi18g01214	Vitvi18g03087	Vitvi05g00063	Vitvi06g01944	Vitvi15g00940	Vitvi06g00035	Vitvi09g00038	Vitvi17g01680	Vitvi15g00325	Vitvi01g00088	Vitvi08g02264	Vitvi08g02029	Vitvi11g00328	Vitvi05g00823	Vitvi09g00173	Vitvi08g01757	Vitvi09g01656	Vitvi02g00501	Vitvi01g00474	Vitvi13g01371	Vitvi14g03010	Vitvi16g01592	Vitvi11g00115	Vitvi16g01554	Vitvi10g02003	Vitvi08g00862	Vitvi10g00252	Vitvi14g00286	Vitvi08g01430	Vitvi13g00388	Vitvi15g01582	Vitvi04g00341	Vitvi02g00194	Vitvi09g01445	Vitvi18g01080	Vitvi10g02166	Vitvi05g02248	Vitvi10g02259	Vitvi15g01303	Vitvi16g00439	Vitvi15g01442	Vitvi16g01741	Vitvi09g01749	Vitvi19g01556	Vitvi03g01644	Vitvi12g01950	Vitvi02g00161	Vitvi11g00141	Vitvi08g01327	Vitvi10g02144	Vitvi04g00141	Vitvi04g00142	Vitvi08g00062	Vitvi04g00165	Vitvi13g01638	Vitvi06g00570	Vitvi14g03138	Vitvi19g00195	Vitvi05g01896	Vitvi07g02229	Vitvi11g01543	Vitvi09g01794	Vitvi18g01082	Vitvi03g00477	Vitvi13g00190	Vitvi13g01935	Vitvi13g01936	Vitvi14g02931	Vitvi10g01467	Vitvi06g00546	Vitvi19g00330	Vitvi05g01042	Vitvi05g00191	Vitvi08g01073	Vitvi11g00477	Vitvi08g01749	Vitvi18g03064	Vitvi07g02710	Vitvi09g01238	Vitvi14g03128	Vitvi00g02098	Vitvi01g00083	Vitvi16g01738	Vitvi17g01682	Vitvi06g01679	Vitvi06g00226	Vitvi14g00111	Vitvi19g02276	Vitvi17g01545	Vitvi18g00297	Vitvi12g02420	Vitvi18g03023	Vitvi06g00484	Vitvi10g02035	Vitvi03g01428	Vitvi07g02477	Vitvi01g02161	Vitvi01g00738	Vitvi12g00073	Vitvi11g00324	Vitvi12g00061	Vitvi04g02304	Vitvi07g02462	Vitvi04g00394	Vitvi05g00851	Vitvi07g02801	Vitvi17g01719	Vitvi18g00925	Vitvi01g01943	Vitvi14g02497	Vitvi00g02242	Vitvi09g01933	Vitvi17g00870	Vitvi18g02636	Vitvi10g00353	Vitvi02g01738	Vitvi07g02393	Vitvi18g00507	Vitvi08g02008	Vitvi07g01616	Vitvi04g00288	Vitvi03g01627	Vitvi10g00229	Vitvi10g00727	Vitvi03g01189	Vitvi00g01109	Vitvi18g01401	Vitvi02g00062	Vitvi13g02141	Vitvi19g01861	Vitvi04g00442	Vitvi05g01958	Vitvi08g01775	Vitvi03g00031	Vitvi11g01369	Vitvi15g00197	Vitvi10g02097	Vitvi14g01701	Vitvi15g00667	Vitvi18g02632	Vitvi03g01594	Vitvi18g00214	Vitvi07g03039	Vitvi17g01604	Vitvi04g01098	Vitvi13g01980	Vitvi05g01421	Vitvi13g00542	Vitvi18g03214	Vitvi07g00116	Vitvi13g01921	Vitvi08g00996	Vitvi12g02702	Vitvi13g02000	Vitvi01g01668	Vitvi08g00825	Vitvi08g00826	Vitvi00g00903	Vitvi14g03052	Vitvi11g00650	Vitvi18g00826	Vitvi03g00936	Vitvi08g01619	Vitvi13g01710	Vitvi17g00079	Vitvi01g00588	Vitvi19g01947	Vitvi09g01532	Vitvi01g00354	Vitvi09g00453	Vitvi19g02303	Vitvi16g01743	Vitvi18g01912	Vitvi07g03146	Vitvi04g01529	Vitvi17g01516	Vitvi01g01009	Vitvi14g00098	Vitvi01g02125	Vitvi14g02677	Vitvi14g02973	Vitvi04g01189	Vitvi01g01865	Vitvi11g01297	Vitvi07g02696	Vitvi16g01655	Vitvi17g01353	Vitvi18g00224	Vitvi15g00637	Vitvi09g00722	Vitvi02g00278	Vitvi05g01715	Vitvi16g00584	Vitvi12g00144	Vitvi09g00034	Vitvi01g01886	Vitvi02g01322	Vitvi13g01100	Vitvi08g01714	Vitvi07g02375	Vitvi09g01830	Vitvi07g01507	Vitvi17g01674	Vitvi13g00194	Vitvi06g01621	Vitvi08g00974	Vitvi03g00640	Vitvi01g01707	Vitvi01g01845	Vitvi03g01698	Vitvi09g01204	Vitvi11g01571	Vitvi09g01581	Vitvi07g02145	Vitvi01g00034	Vitvi18g01935	Vitvi05g02202	Vitvi14g02575	Vitvi03g00598	Vitvi10g00473	Vitvi16g02158	Vitvi09g01534	Vitvi12g00893	Vitvi02g00664	Vitvi02g00471	Vitvi18g02401	Vitvi02g00717	Vitvi04g00757	Vitvi01g01177	Vitvi15g01067	Vitvi07g01332	Vitvi19g00322	Vitvi05g01831	Vitvi13g02111	Vitvi15g01059	Vitvi17g00587	Vitvi18g00844	Vitvi11g00892	Vitvi05g00150	Vitvi15g01752	Vitvi06g01971	Vitvi16g01337	Vitvi11g00535	Vitvi13g02386	Vitvi04g00283	Vitvi07g01571	Vitvi15g00821	Vitvi08g01109	Vitvi05g02272	Vitvi15g01098	Vitvi11g00207	Vitvi14g03005	Vitvi12g02470	Vitvi13g00028	Vitvi08g01372	Vitvi09g00095	Vitvi18g00962	Vitvi03g00384	Vitvi03g01870	Vitvi15g01034	Vitvi03g00483	Vitvi07g02227	Vitvi07g02324	Vitvi18g02374	Vitvi16g00305	Vitvi07g00502	Vitvi07g00328	Vitvi06g01467	Vitvi01g02229	Vitvi05g01359	Vitvi05g01768	Vitvi05g00137	Vitvi07g03094	Vitvi05g00366	Vitvi07g00094	Vitvi05g02286	Vitvi01g00292	Vitvi04g01824	Vitvi05g01736	Vitvi18g00634	Vitvi16g02018	Vitvi08g02085	Vitvi01g00648	Vitvi18g01503	Vitvi04g00658	Vitvi14g01308	Vitvi11g00387	Vitvi16g00119	Vitvi17g00277	Vitvi12g00179	Vitvi09g00467	Vitvi13g00534	Vitvi15g00933	Vitvi18g03350	Vitvi12g02337	Vitvi18g01083	Vitvi07g01364	Vitvi07g02937	Vitvi11g01625	Vitvi03g00892	Vitvi09g01576	Vitvi05g02252	Vitvi18g02601	Vitvi19g02102	Vitvi07g02130	Vitvi15g00106	Vitvi08g00787	Vitvi09g01650	Vitvi13g01660	Vitvi14g00228	Vitvi07g03074	Vitvi08g01616	Vitvi03g01784	Vitvi08g01978	Vitvi16g01583	Vitvi15g01301	Vitvi08g02224	Vitvi07g00711	Vitvi05g02236	Vitvi19g00750	Vitvi06g00619	Vitvi11g00865	Vitvi12g00330	Vitvi18g02482	Vitvi03g00064	Vitvi15g00099	Vitvi18g01111	Vitvi03g01400	Vitvi00g01966	Vitvi13g01617	Vitvi03g00334	Vitvi02g01718	Vitvi10g02089	Vitvi04g01475	Vitvi17g00548	Vitvi18g00023	Vitvi01g02309	Vitvi10g01946	Vitvi18g02110	Vitvi12g01982	Vitvi06g00841	Vitvi02g01711	Vitvi07g03152	Vitvi19g02264	Vitvi14g02999	Vitvi07g02141	Vitvi02g01505	Vitvi01g00892	Vitvi19g00229	Vitvi02g01344	Vitvi19g00252	Vitvi06g00845	Vitvi14g01238	Vitvi15g01162	Vitvi16g01835	Vitvi10g02187	Vitvi17g01730	Vitvi16g01753	Vitvi12g02489	Vitvi14g02551	Vitvi09g01979	Vitvi05g02198	Vitvi10g00459	Vitvi02g01311	Vitvi00g01928	Vitvi06g01707	Vitvi15g01316	Vitvi01g02230	Vitvi06g01420	Vitvi08g01212	Vitvi01g01883	Vitvi17g00451	Vitvi08g01685	Vitvi18g02748	Vitvi04g00614	Vitvi16g01872	Vitvi07g00272	Vitvi09g01538	Vitvi00g02055	Vitvi09g00681	Vitvi07g02839	Vitvi08g00632	Vitvi13g00282	Vitvi18g02474	Vitvi14g01352	Vitvi14g02531	Vitvi08g01081	Vitvi04g02074	Vitvi18g01541	Vitvi12g00401	Vitvi02g01498	Vitvi03g00112	Vitvi10g01930	Vitvi11g01507	Vitvi10g01664	Vitvi18g03041	Vitvi12g01748	Vitvi03g00006	Vitvi12g00919	Vitvi08g01254	Vitvi12g00656	Vitvi11g00962	Vitvi15g01261	Vitvi10g01023	Vitvi03g01352	Vitvi11g01156	Vitvi07g01211	Vitvi13g00707	Vitvi14g01260	Vitvi05g01500	Vitvi07g02031	Vitvi07g02848	Vitvi00g02294	Vitvi08g01423	Vitvi04g00570	Vitvi10g01700	Vitvi13g00530	Vitvi15g01508	Vitvi14g01475	Vitvi02g00095	Vitvi08g02060	Vitvi17g01089	Vitvi09g01660	Vitvi01g02240	Vitvi09g01800	Vitvi12g02476	Vitvi16g01084	Vitvi07g02615	Vitvi04g01434	Vitvi02g00750	Vitvi18g02652	Vitvi11g00122	Vitvi09g01680	Vitvi14g00394	Vitvi17g00579	Vitvi19g01884	Vitvi12g02404	Vitvi17g00633	Vitvi13g00611	Vitvi18g00283	Vitvi01g00202	Vitvi07g00654	Vitvi18g03135	Vitvi19g02040	Vitvi07g01258	Vitvi11g00449	Vitvi14g02462	Vitvi01g01734	Vitvi07g01563	Vitvi12g00396	Vitvi14g02779	Vitvi04g02084	Vitvi17g00803	Vitvi01g02294	Vitvi12g02523	Vitvi05g01464	Vitvi18g01693	Vitvi10g02047	Vitvi04g00713	Vitvi01g01861	Vitvi13g02486	Vitvi09g02073	Vitvi12g00341	Vitvi19g01548	Vitvi11g00705	Vitvi09g00932	Vitvi04g00642	Vitvi04g02002	Vitvi12g02291	Vitvi18g03168	Vitvi17g01457	Vitvi11g01183	Vitvi10g01733	Vitvi09g01827	Vitvi01g01892	Vitvi07g02409	Vitvi18g02387	Vitvi19g02112	Vitvi18g00739	Vitvi08g02455	Vitvi04g00958	Vitvi02g01700	Vitvi04g02017	Vitvi04g01962	Vitvi08g01238	Vitvi06g00828	Vitvi05g01911	Vitvi07g02711	Vitvi18g02183	Vitvi03g01780	Vitvi09g01669	Vitvi11g01093	Vitvi14g01573	Vitvi07g00930	Vitvi06g01919	Vitvi08g01415	Vitvi11g01590	Vitvi06g01169	Vitvi05g02050	Vitvi08g01711	Vitvi16g00683	Vitvi04g00461	Vitvi18g02187	Vitvi16g01618	Vitvi06g01085	Vitvi04g01494	Vitvi19g02279	Vitvi05g00837	Vitvi18g00968	Vitvi01g01433	Vitvi18g03263	Vitvi03g01285	Vitvi15g00544	Vitvi16g01404	Vitvi05g00529	Vitvi04g00723	Vitvi08g01999	Vitvi04g01841	Vitvi11g01502	Vitvi18g02637	Vitvi12g01781	Vitvi11g01575	Vitvi15g01066	Vitvi07g02721	Vitvi05g00152	Vitvi19g02163	Vitvi09g00395	Vitvi03g01814	Vitvi11g01191	Vitvi05g00516	Vitvi16g02094	Vitvi19g02133	Vitvi01g02186	Vitvi16g01825	Vitvi16g01856	Vitvi18g01321	Vitvi06g00375	Vitvi09g01705	Vitvi05g01753	Vitvi01g02178	Vitvi09g01005	Vitvi12g01658	Vitvi18g03197	Vitvi13g00227	Vitvi09g01817	Vitvi13g00865	Vitvi07g02357	Vitvi10g00526	Vitvi18g00281	Vitvi15g01421	Vitvi10g02043	Vitvi09g01596	Vitvi01g00152	Vitvi14g00089	Vitvi07g01604	Vitvi13g01880	Vitvi18g00223	Vitvi07g00392	Vitvi04g01099	Vitvi16g01580	Vitvi07g02584	Vitvi03g00938	Vitvi11g01401	Vitvi06g01539	Vitvi06g00895	Vitvi18g00331	Vitvi14g02619	Vitvi07g02482	Vitvi08g02275	Vitvi05g00693	Vitvi09g01735	Vitvi04g01786	Vitvi15g01525	Vitvi07g02505	Vitvi10g01606	Vitvi12g01629	Vitvi06g01217	Vitvi05g00315	Vitvi08g01745	Vitvi14g02640	Vitvi08g01237	Vitvi13g01642	Vitvi16g01549	Vitvi03g01722	Vitvi07g00088	Vitvi11g01432	Vitvi04g00342	Vitvi04g00528	Vitvi07g01314	Vitvi13g00579	Vitvi02g01540	Vitvi06g00039	Vitvi06g00441	Vitvi10g00478	Vitvi19g00720	Vitvi07g01527	Vitvi15g01084	Vitvi04g01913	Vitvi14g00396	Vitvi09g01765	Vitvi12g02233	Vitvi14g01915	Vitvi02g00848	Vitvi14g01262	Vitvi01g00159	Vitvi13g00137	Vitvi18g00651	Vitvi10g00168	Vitvi04g00655	Vitvi04g01120	Vitvi16g00558	Vitvi07g03031	Vitvi08g01276	Vitvi07g02128	Vitvi02g01406	Vitvi19g00209	Vitvi15g01476	Vitvi09g01062	Vitvi14g03125	Vitvi19g00413	Vitvi09g02016	Vitvi13g02268	Vitvi01g02304	Vitvi10g01721	Vitvi06g01676	Vitvi07g01852	Vitvi00g01406	Vitvi19g00219	Vitvi01g02116	Vitvi17g01217	Vitvi07g00202	Vitvi04g00412	Vitvi14g01879	Vitvi19g01629	Vitvi12g00029	Vitvi14g00035	Vitvi09g00426	Vitvi05g01129	Vitvi06g01148	Vitvi13g01345	Vitvi14g00092	Vitvi07g01868	Vitvi10g00104	Vitvi03g00653	Vitvi18g00908	Vitvi01g01650	Vitvi14g01364	Vitvi08g00894	Vitvi08g02332	Vitvi14g00784	Vitvi12g00148	Vitvi13g02291	Vitvi15g01568	Vitvi17g01021	Vitvi04g02315	Vitvi05g01755	Vitvi10g01453	Vitvi16g00984	Vitvi13g00878	Vitvi19g01483	Vitvi13g00536	Vitvi16g00142	Vitvi18g02999	Vitvi16g00240	Vitvi18g02600	Vitvi03g01436	Vitvi04g00600	Vitvi12g00594	Vitvi03g00158	Vitvi19g01723	Vitvi08g02287	Vitvi14g02023	Vitvi01g00849	Vitvi07g02406	Vitvi18g01636	Vitvi09g02009	Vitvi14g02990	Vitvi10g00713	Vitvi04g00269	Vitvi10g01883	Vitvi16g01111	Vitvi02g01545	Vitvi14g02517	Vitvi08g02199	Vitvi09g01771	Vitvi12g00114	Vitvi18g00502	Vitvi15g01268	Vitvi04g00744	Vitvi02g00656	Vitvi15g00084	Vitvi02g00777	Vitvi11g01159	Vitvi15g01382	Vitvi12g01880	Vitvi12g02537	Vitvi07g01284	Vitvi13g01929	Vitvi14g01127	Vitvi07g02139	Vitvi15g00459	Vitvi16g01328	Vitvi18g02363	Vitvi13g00391	Vitvi03g01779	Vitvi13g01618	Vitvi16g01811	Vitvi00g02116	Vitvi01g02274	Vitvi08g00959	Vitvi14g01188	Vitvi11g00942	Vitvi13g00106	Vitvi06g00768	Vitvi13g00002	Vitvi16g01884	Vitvi10g02180	Vitvi01g00732	Vitvi05g02017	Vitvi13g02562	Vitvi17g00714	Vitvi10g00551	Vitvi18g01736	Vitvi16g00534	Vitvi19g02100	Vitvi12g02297	Vitvi18g02932	Vitvi17g01480	Vitvi19g00509	Vitvi06g00884	Vitvi13g02407	Vitvi13g00805	Vitvi19g02046	Vitvi14g01498	Vitvi15g00913	Vitvi13g02554	Vitvi10g00575	Vitvi14g02549	Vitvi07g02024	Vitvi03g00715	Vitvi10g01495	Vitvi02g00348	Vitvi04g00878	Vitvi05g02119	Vitvi07g01991	Vitvi18g02783	Vitvi11g00088	Vitvi15g01519	Vitvi01g00826	Vitvi01g00046	Vitvi10g02294	Vitvi11g00334	Vitvi12g02028	Vitvi08g00783	Vitvi02g01261	Vitvi14g00082	Vitvi14g02605	Vitvi05g00177	Vitvi15g01163	Vitvi07g01761	Vitvi10g01738	Vitvi05g02130	Vitvi06g00128	Vitvi07g01837	Vitvi07g02221	Vitvi16g01848	Vitvi05g01618	Vitvi10g02068	Vitvi17g01701	Vitvi01g00744	Vitvi08g00708	Vitvi07g02666	Vitvi17g00265	Vitvi13g00328	Vitvi11g01260	Vitvi17g01621	Vitvi04g00361	Vitvi14g02863	Vitvi19g01355	Vitvi14g01611	Vitvi19g02218	Vitvi14g01590	Vitvi18g03377	Vitvi01g01849	Vitvi14g01256	Vitvi18g01207	Vitvi05g00162	Vitvi15g00190	Vitvi14g01691	Vitvi02g00345	Vitvi12g02099	Vitvi06g01503	Vitvi17g01224	Vitvi12g01795	Vitvi18g02427	Vitvi17g01432	Vitvi16g01616	Vitvi14g02625	Vitvi03g00259	Vitvi01g01949	Vitvi15g01449	Vitvi13g00709	Vitvi10g00576	Vitvi10g01440	Vitvi16g02118	Vitvi04g00184	Vitvi19g01889	Vitvi17g01560	Vitvi17g00090	Vitvi12g02210	Vitvi08g00801	Vitvi08g00857	Vitvi04g01904	Vitvi14g01007	Vitvi13g00181	Vitvi11g00060	Vitvi12g00037	Vitvi18g02887	Vitvi06g01146	Vitvi09g01155	Vitvi11g00608	Vitvi18g02591	Vitvi16g01089	Vitvi12g02354	Vitvi14g01527	Vitvi01g01877	Vitvi19g01872	Vitvi19g01873	Vitvi09g00631	Vitvi07g01746	Vitvi19g00727	Vitvi01g01950	Vitvi15g00440	Vitvi05g01367	Vitvi08g00012	Vitvi02g01346	Vitvi13g02431	Vitvi01g01929	Vitvi05g02029	Vitvi07g02101	Vitvi01g01640	Vitvi03g01316	Vitvi13g01947	Vitvi05g00257	Vitvi03g00406	Vitvi13g02216	Vitvi05g01115	Vitvi13g00620	Vitvi10g01926	Vitvi04g01866	Vitvi00g01834	Vitvi09g00480	Vitvi16g01444	Vitvi03g00460	Vitvi14g01500	Vitvi17g01691	Vitvi19g01819	Vitvi00g00496	Vitvi16g02073	Vitvi16g00626	Vitvi18g03068	Vitvi09g01444	Vitvi01g00149	Vitvi02g01707	Vitvi13g00824	Vitvi03g00333	Vitvi16g00297	Vitvi09g01181	Vitvi03g00486	Vitvi09g01123	Vitvi07g02092	Vitvi01g00573	Vitvi14g02925	Vitvi18g01442	Vitvi02g01628	Vitvi18g01666	Vitvi15g00886	Vitvi08g02268	Vitvi11g00474	Vitvi17g00238	Vitvi11g00453	Vitvi19g00217	Vitvi17g01338	Vitvi09g00596	Vitvi11g00251	Vitvi19g02302	Vitvi17g00565	Vitvi10g00343	Vitvi12g00774	Vitvi07g02531	Vitvi11g00527	Vitvi13g01720	Vitvi14g00954	Vitvi04g02001	Vitvi16g01600	Vitvi16g01326	Vitvi17g01236	Vitvi02g00555	Vitvi18g01716	Vitvi09g01773	Vitvi09g00803	Vitvi10g02337	Vitvi16g01906	Vitvi06g01624	Vitvi14g01989	Vitvi16g01790	Vitvi04g00434	Vitvi13g00274	Vitvi12g01810	Vitvi19g02110	Vitvi15g01307	Vitvi10g01900	Vitvi18g03038	Vitvi17g01562	Vitvi06g00026	Vitvi16g00070	Vitvi07g02499	Vitvi04g01894	Vitvi01g01380	Vitvi03g01366	Vitvi07g01764	Vitvi05g00759	Vitvi09g00163	Vitvi04g01137	Vitvi17g01351	Vitvi18g03398	Vitvi09g01996	Vitvi14g01913	Vitvi12g00763	Vitvi01g00295	Vitvi05g01829	Vitvi14g01264	Vitvi19g00456	Vitvi11g01446	Vitvi10g02045	Vitvi19g00532	Vitvi19g00794	Vitvi18g01866	Vitvi15g01244	Vitvi14g02992	Vitvi10g02054	Vitvi17g00296	Vitvi12g02361	Vitvi19g00723	Vitvi14g02709	Vitvi18g02548	Vitvi10g01943	Vitvi08g01631	Vitvi05g00629	Vitvi18g02520	Vitvi16g01888	Vitvi01g01408	Vitvi08g01071	Vitvi16g00323	Vitvi10g02088	Vitvi03g01468	Vitvi14g02854	Vitvi18g02476	Vitvi16g01205	Vitvi07g01180	Vitvi15g01439	Vitvi00g01096	Vitvi13g02229	Vitvi12g00552	Vitvi12g02370	Vitvi16g00784	Vitvi07g02151	Vitvi08g01455	Vitvi04g01011	Vitvi05g02046	Vitvi04g00001	Vitvi01g02017	Vitvi09g00692	Vitvi09g00185	Vitvi09g00675	Vitvi02g01616	Vitvi14g00321	Vitvi03g01647	Vitvi04g02230	Vitvi05g01358	Vitvi04g01984	Vitvi01g00525	Vitvi15g01662	Vitvi05g02084	Vitvi11g00283	Vitvi17g01708	Vitvi10g01473	Vitvi07g02800	Vitvi05g00272	Vitvi15g01499	Vitvi01g02136	Vitvi17g00230	Vitvi01g01027	Vitvi14g02756	Vitvi07g01606	Vitvi09g01513	Vitvi00g01183	Vitvi07g02387	Vitvi09g00518	Vitvi09g01811	Vitvi14g01736	Vitvi18g02782	Vitvi18g00485	Vitvi07g02862	Vitvi11g01671	Vitvi00g00908	Vitvi15g01528	Vitvi01g01728	Vitvi18g00011	Vitvi15g01536	Vitvi15g00126	Vitvi04g00411	Vitvi15g01062	Vitvi00g02224	Vitvi08g01960	Vitvi06g01872	Vitvi16g01871	Vitvi15g00113	Vitvi08g00754	Vitvi11g00960	Vitvi09g00605	Vitvi10g00774	Vitvi10g00619	Vitvi18g02854	Vitvi10g01856	Vitvi07g01806	Vitvi08g00010	Vitvi16g00970	Vitvi12g02189	Vitvi15g00257	Vitvi09g00419	Vitvi14g02492	Vitvi09g01260	Vitvi07g01781	Vitvi12g02738	Vitvi13g02261	Vitvi05g01257	Vitvi05g01258	Vitvi15g00011	Vitvi04g02054	Vitvi09g01569	Vitvi07g01285	Vitvi18g02585	Vitvi09g01275	Vitvi08g01136	Vitvi08g02364	Vitvi03g00002	Vitvi04g00907	Vitvi02g00543	Vitvi09g01703	Vitvi03g01617	Vitvi17g00927	Vitvi19g00275	Vitvi13g02027	Vitvi01g01646	Vitvi11g00786	Vitvi07g02109	Vitvi19g02113	Vitvi01g00773	Vitvi19g01661	Vitvi01g02301	Vitvi04g01602	Vitvi16g00140	Vitvi08g02088	Vitvi04g00321	Vitvi09g00132	Vitvi02g00070	Vitvi19g00055	Vitvi12g02274	Vitvi16g00005	Vitvi19g00001	Vitvi10g01673	Vitvi16g01667	Vitvi07g02954	Vitvi09g02044	Vitvi07g02435	Vitvi11g01470	Vitvi12g02417	Vitvi19g01950	Vitvi12g02518	Vitvi05g01395	Vitvi08g01476	Vitvi02g00565	Vitvi15g00450	Vitvi19g00703	Vitvi09g00264	Vitvi08g02357	Vitvi07g02720	Vitvi07g03107	Vitvi04g00062	Vitvi07g02370	Vitvi19g00601	Vitvi03g01345	Vitvi02g00581	Vitvi12g00777	Vitvi02g01325	Vitvi10g00607	Vitvi01g01710	Vitvi02g00272	Vitvi02g00360	Vitvi01g02273	Vitvi09g00437	Vitvi10g01471	Vitvi18g03198	Vitvi14g03024	Vitvi07g01780	Vitvi09g02083	Vitvi15g01364	Vitvi04g01960	Vitvi13g01836	Vitvi15g01455	Vitvi18g03366	Vitvi13g00851	Vitvi15g01402	Vitvi03g01604	Vitvi11g01586	Vitvi15g01138	Vitvi06g01338	Vitvi08g02222	Vitvi08g02110	Vitvi14g01810	Vitvi02g01278	Vitvi02g01417	Vitvi19g02045	Vitvi07g00432	Vitvi11g00033	Vitvi06g00275	Vitvi14g00263	Vitvi04g02110	Vitvi04g00816	Vitvi12g02599	Vitvi08g02138	Vitvi10g01552	Vitvi18g03017	Vitvi18g03274	Vitvi17g01223	Vitvi15g01347	Vitvi19g00640	Vitvi14g02926	Vitvi02g00723	Vitvi10g02302	Vitvi10g01885	Vitvi04g01650	Vitvi03g00109	Vitvi01g01955	Vitvi04g00139	Vitvi04g00349	Vitvi03g00267	Vitvi12g02253	Vitvi10g02078	Vitvi12g02261	Vitvi12g01597	Vitvi14g00628	Vitvi15g00982	Vitvi05g01480	Vitvi01g02248	Vitvi08g01564	Vitvi04g01472	Vitvi13g02272	Vitvi01g01631	Vitvi14g02996	Vitvi10g01854	Vitvi10g00349	Vitvi12g00438	Vitvi12g01705	Vitvi05g00503	Vitvi00g02051	Vitvi13g01703	Vitvi09g00076	Vitvi14g00455	Vitvi10g01712	Vitvi02g00179	Vitvi03g01871	Vitvi08g01876	Vitvi18g02919	Vitvi03g01016	Vitvi17g01620	Vitvi13g01800	Vitvi13g00374	Vitvi10g00256	Vitvi05g00812	Vitvi17g01716	Vitvi17g01359	Vitvi16g00956	Vitvi11g01428	Vitvi17g01446	Vitvi17g00661	Vitvi15g01304	Vitvi03g00041	Vitvi05g00611	Vitvi09g02080	Vitvi15g00410	Vitvi18g02486	Vitvi10g02032	Vitvi14g02451	Vitvi05g00182	Vitvi15g00020	Vitvi10g00413	Vitvi04g01292	Vitvi05g02281	Vitvi13g01886	Vitvi04g00705	Vitvi17g00293	Vitvi17g00275	Vitvi10g00506	Vitvi09g01912	Vitvi11g01644	Vitvi14g01940	Vitvi06g01672	Vitvi07g02881	Vitvi01g01573	Vitvi10g00227	Vitvi18g02528	Vitvi11g00979	Vitvi02g00151	Vitvi14g02628	Vitvi08g02257	Vitvi12g00481	Vitvi08g01875	Vitvi15g01769	Vitvi07g00331	Vitvi14g01676	Vitvi10g01769	Vitvi06g01580	Vitvi14g00200	Vitvi05g02099	Vitvi01g02286	Vitvi04g02030	Vitvi14g00155	Vitvi13g00856	Vitvi05g01439	Vitvi16g00658	Vitvi19g02058	Vitvi01g01985	Vitvi18g03131	Vitvi01g00583	Vitvi19g02378	Vitvi17g01485	Vitvi05g01573	Vitvi06g00184	Vitvi07g02410	Vitvi01g01853	Vitvi07g01809	Vitvi12g02456	Vitvi18g02403	Vitvi06g00340	Vitvi15g00696	Vitvi12g00403	Vitvi18g02257	Vitvi18g00959	Vitvi08g02379	Vitvi18g01389	Vitvi15g00272	Vitvi19g01531	Vitvi14g00478	Vitvi05g00301	Vitvi16g01053	Vitvi11g01386	Vitvi13g01822	Vitvi16g01646	Vitvi07g01204	Vitvi16g02060	Vitvi05g02276	Vitvi03g00222	Vitvi02g00046	Vitvi14g01681	Vitvi02g00322	Vitvi04g01787	Vitvi12g00903	Vitvi08g01585	Vitvi01g00539	Vitvi02g00859	Vitvi17g00458	Vitvi17g00576	Vitvi01g00078	Vitvi11g01486	Vitvi14g01525	Vitvi04g01692	Vitvi18g02566	Vitvi16g01633	Vitvi02g01794	Vitvi12g02430	Vitvi08g01667	Vitvi07g00429	Vitvi06g00587	Vitvi04g02203	Vitvi15g01474	Vitvi17g01068	Vitvi08g02117	Vitvi14g01702	Vitvi19g00514	Vitvi05g01580	Vitvi17g00131	Vitvi19g02396	Vitvi18g00366	Vitvi19g01696	Vitvi02g01445	Vitvi06g01236	Vitvi04g02306	Vitvi12g02732	Vitvi11g00671	Vitvi07g03002	Vitvi17g00893	Vitvi11g01003	Vitvi01g00333	Vitvi08g00788	Vitvi02g01228	Vitvi01g01971	Vitvi18g03210	Vitvi14g01493	Vitvi06g01259	Vitvi09g01985	Vitvi06g00846	Vitvi10g00070	Vitvi18g01755	Vitvi12g02472	Vitvi09g02098	Vitvi17g01593	Vitvi16g01366	Vitvi14g01721	Vitvi13g01303	Vitvi01g00500	Vitvi06g00180	Vitvi18g01211	Vitvi06g01344	Vitvi03g01736	Vitvi15g00531	Vitvi08g02141	Vitvi17g01003	Vitvi15g00352	Vitvi16g00844	Vitvi09g01851	Vitvi16g01192	Vitvi07g02566	Vitvi07g02373	Vitvi07g02568	Vitvi13g02181	Vitvi10g02226	Vitvi12g01860	Vitvi11g00950	Vitvi01g00296	Vitvi11g00919	Vitvi07g02978	Vitvi18g01814	Vitvi02g00773	Vitvi11g00089	Vitvi14g01843	Vitvi05g02284	Vitvi12g00509	Vitvi12g02496	Vitvi13g02239	Vitvi08g01756	Vitvi08g02398	Vitvi14g02887	Vitvi09g01852	Vitvi01g01770	Vitvi05g01984	Vitvi09g01936	Vitvi18g01105	Vitvi14g02861	Vitvi15g01475	Vitvi03g01646	Vitvi15g00901	Vitvi17g00837	Vitvi15g00916	Vitvi18g00793	Vitvi15g00701	Vitvi14g03088	Vitvi08g01366	Vitvi04g02237	Vitvi10g00071	Vitvi14g02419	Vitvi06g00601	Vitvi18g02886	Vitvi19g01158	Vitvi14g02653	Vitvi11g01272	Vitvi02g00385	Vitvi08g00643	Vitvi02g00223	Vitvi07g02389	Vitvi02g01420	Vitvi07g02504	Vitvi13g01762	Vitvi08g02206	Vitvi01g00198	Vitvi03g00124	Vitvi13g01066	Vitvi09g01537	Vitvi18g03279	Vitvi19g02348	Vitvi05g02044	Vitvi18g03353	Vitvi12g01637	Vitvi03g01603	Vitvi18g02426	Vitvi00g01320	Vitvi17g01270	Vitvi01g02031	Vitvi04g02234	Vitvi09g01495	Vitvi00g01223	Vitvi05g00241	Vitvi10g00923	Vitvi12g00267	Vitvi04g02081	Vitvi09g00654	Vitvi03g00545	Vitvi19g00302	Vitvi05g02057	Vitvi02g01487	Vitvi19g01674	Vitvi14g02050	Vitvi07g00709	Vitvi06g00204	Vitvi07g00158	Vitvi14g00914	Vitvi19g02011	Vitvi06g00279	Vitvi12g02694	Vitvi11g01560	Vitvi17g01321	Vitvi07g00420	Vitvi07g00173	Vitvi00g02328	Vitvi17g00888	Vitvi04g02262	Vitvi18g02689	Vitvi14g01838	Vitvi12g01529	Vitvi06g00984	Vitvi01g01360	Vitvi16g01992	Vitvi01g01253	Vitvi14g00968	Vitvi08g00161	Vitvi16g00129	Vitvi07g01677	Vitvi16g00082	Vitvi07g00620	Vitvi13g00015	Vitvi14g02672	Vitvi19g01642	Vitvi11g00670	Vitvi17g00645	Vitvi14g03059	Vitvi05g02294	Vitvi05g02021	Vitvi13g00710	Vitvi17g01328	Vitvi13g01384	Vitvi13g00587	Vitvi16g02053	Vitvi14g00195	Vitvi16g00630	Vitvi17g01181	Vitvi02g00509	Vitvi05g01209	Vitvi06g00690	Vitvi10g00169	Vitvi17g01417	Vitvi05g01594	Vitvi19g00476	Vitvi14g01162	Vitvi14g01595	Vitvi16g02035	Vitvi08g01103	Vitvi08g02408	Vitvi11g01333	Vitvi15g00009	Vitvi14g02585	Vitvi13g00042	Vitvi00g01146	Vitvi03g00351	Vitvi08g00202	Vitvi07g01703	Vitvi18g00789	Vitvi12g00680	Vitvi10g01535	Vitvi14g01787	Vitvi03g01485	Vitvi17g01352	Vitvi16g00863	Vitvi07g01980	Vitvi17g00761	Vitvi02g00264	Vitvi09g01738	Vitvi05g00016	Vitvi17g00251	Vitvi09g01911	Vitvi10g01743	Vitvi06g01880	Vitvi16g01660	Vitvi19g00161	Vitvi03g01397	Vitvi01g02101	Vitvi05g00811	Vitvi10g01672	Vitvi13g02342	Vitvi13g02004	Vitvi18g00232	Vitvi14g02636	Vitvi11g01037	Vitvi05g00460	Vitvi14g01970	Vitvi02g01193	Vitvi07g00467	Vitvi14g00121	Vitvi07g02689	Vitvi01g00172	Vitvi15g01239	Vitvi05g01350	Vitvi00g01122	Vitvi12g00504	Vitvi16g01959	Vitvi16g01166	Vitvi10g00577	Vitvi12g00351	Vitvi07g02894	Vitvi01g01848	Vitvi12g02466	Vitvi19g00266	Vitvi05g00012	Vitvi16g01844	Vitvi04g00350	Vitvi04g00670	Vitvi13g01665	Vitvi13g00356	Vitvi04g01335	Vitvi05g00090	Vitvi13g02226	Vitvi11g00661	Vitvi13g01408	Vitvi07g01714	Vitvi07g01528	Vitvi19g01769	Vitvi07g02520	Vitvi13g01896	Vitvi04g02083	Vitvi02g00314	Vitvi18g01135	Vitvi19g01812	Vitvi09g01492	Vitvi01g01917	Vitvi07g02298	Vitvi05g02076	Vitvi13g01845	Vitvi07g01561	Vitvi09g00337	Vitvi12g01654	Vitvi01g02279	Vitvi06g01975	Vitvi14g00614	Vitvi19g02356	Vitvi12g01578	Vitvi12g00771	Vitvi03g01349	Vitvi02g01455	Vitvi08g02299	Vitvi06g01905	Vitvi03g01569	Vitvi10g00527	Vitvi08g01652	Vitvi12g01758	Vitvi15g01739	Vitvi03g01083	Vitvi10g01898	Vitvi19g00917	Vitvi00g02064	Vitvi10g02335	Vitvi03g01810	Vitvi14g02737	Vitvi18g03125	Vitvi18g02462	Vitvi15g01196	Vitvi19g01917	Vitvi09g01952	Vitvi14g02493	Vitvi12g02574	Vitvi02g00178	Vitvi14g00074	Vitvi08g02369	Vitvi03g01606	Vitvi04g01485	Vitvi09g00155	Vitvi14g01407	Vitvi03g01821	Vitvi13g02578	Vitvi16g00588	Vitvi19g01915	Vitvi16g00922	Vitvi08g01496	Vitvi10g02089	Vitvi02g00050	Vitvi04g01739	Vitvi06g01403	Vitvi19g02055	Vitvi01g01540	Vitvi18g00426	Vitvi15g00527	Vitvi05g02180	Vitvi11g01620	Vitvi06g01111	Vitvi10g01674	Vitvi09g00633	Vitvi04g00273	Vitvi14g03107	Vitvi12g02341	Vitvi19g01890	Vitvi08g00094	Vitvi13g00102	Vitvi18g01769	Vitvi06g01708	Vitvi11g00265	Vitvi12g02147	Vitvi15g00480	Vitvi16g00901	Vitvi07g01880	Vitvi01g01328	Vitvi07g02655	Vitvi04g00384	Vitvi15g01610	Vitvi05g01779	Vitvi09g00461	Vitvi04g01676	Vitvi02g01211	Vitvi13g02354	Vitvi05g02012	Vitvi13g02563	Vitvi19g00256	Vitvi03g00116	Vitvi15g00985	Vitvi19g01592	Vitvi01g02316	Vitvi10g01168	Vitvi09g01027	Vitvi14g01267	Vitvi17g01602	Vitvi07g02334	Vitvi10g02079	Vitvi09g00346	Vitvi14g00157	Vitvi05g01818	Vitvi03g00240	Vitvi07g02197	Vitvi14g00986	Vitvi19g00307	Vitvi02g00730	Vitvi05g01901	Vitvi18g00055	Vitvi10g02140	Vitvi09g00229	Vitvi08g00243	Vitvi05g02280	Vitvi19g01636	Vitvi10g01772	Vitvi15g01646	Vitvi05g01737	Vitvi08g01262	Vitvi01g02051	Vitvi13g02089	Vitvi13g00158	Vitvi00g02099	Vitvi07g00643	Vitvi04g01525	Vitvi10g00235	Vitvi02g00201	Vitvi05g00784	Vitvi08g00042	Vitvi07g02599	Vitvi06g00233	Vitvi19g02309	Vitvi17g01553	Vitvi18g02380	Vitvi13g01529	Vitvi05g00069	Vitvi15g01427	Vitvi02g00641	Vitvi14g00754	Vitvi18g03202	Vitvi03g00232	Vitvi01g01764	Vitvi14g02545	Vitvi16g00434	Vitvi03g01461	Vitvi03g01462	Vitvi03g00212	Vitvi01g01304	Vitvi10g01742	Vitvi08g01765	Vitvi08g01925	Vitvi18g03238	Vitvi06g00495	Vitvi07g01495	Vitvi04g02051	Vitvi05g00796	Vitvi06g01124	Vitvi07g02646	Vitvi08g02389	Vitvi07g02042	Vitvi15g00991	Vitvi04g00462	Vitvi02g01484	Vitvi13g01243	Vitvi02g00294	Vitvi16g01718	Vitvi15g01259	Vitvi03g01677	Vitvi04g01300	Vitvi16g01868	Vitvi05g02163	Vitvi14g01221	Vitvi11g00825	Vitvi12g00419	Vitvi07g01223	Vitvi11g01547	Vitvi08g02404	Vitvi13g02269	Vitvi02g01720	Vitvi04g01384	Vitvi17g00632	Vitvi06g01642	Vitvi13g01114	Vitvi14g02635	Vitvi12g00414	Vitvi11g00795	Vitvi14g01967	Vitvi15g01656	Vitvi19g00130	Vitvi09g01361	Vitvi16g01105	Vitvi18g00598	Vitvi14g00402	Vitvi14g00948	Vitvi13g02251	Vitvi05g01933	Vitvi18g00694	Vitvi12g02687	Vitvi04g01871	Vitvi16g01549	Vitvi10g02099	Vitvi14g01829	Vitvi12g02568	Vitvi05g00461	Vitvi05g02060	Vitvi02g01800	Vitvi02g00713	Vitvi18g00356	Vitvi01g00970	Vitvi06g00313	Vitvi07g02610	Vitvi17g01443	Vitvi06g00223	Vitvi05g00959	Vitvi15g00227	Vitvi07g02398	Vitvi14g01234	Vitvi02g00244	Vitvi15g00078	Vitvi03g00497	Vitvi14g01665	Vitvi09g01215	Vitvi06g00353	Vitvi04g00489	Vitvi11g00101	Vitvi17g01236	Vitvi12g02378	Vitvi04g02073	Vitvi05g01118	Vitvi12g00651	Vitvi09g01751	Vitvi17g01363	Vitvi08g01496	Vitvi09g01263	Vitvi12g02413	Vitvi12g00028	Vitvi10g02169	Vitvi01g02170	Vitvi18g02186	Vitvi10g00016	Vitvi16g01653	Vitvi18g00046	Vitvi05g01419	Vitvi03g01409	Vitvi05g00884	Vitvi19g01679	Vitvi15g00695	Vitvi15g01396	Vitvi13g01163	Vitvi02g00445	Vitvi05g01682	Vitvi13g02358	Vitvi15g01276	Vitvi18g01203	Vitvi19g01079	Vitvi11g01242	Vitvi12g00834	Vitvi07g00315	Vitvi01g01539	Vitvi10g02066	Vitvi17g01391	Vitvi04g00771	Vitvi16g01065	Vitvi13g01904	Vitvi13g02134	Vitvi00g01196	Vitvi17g00016	Vitvi11g01373	Vitvi05g00929	Vitvi09g02054	Vitvi03g00924	Vitvi02g00374	Vitvi05g02232	Vitvi07g01840	Vitvi06g01926	Vitvi13g02510	Vitvi07g00698	Vitvi01g00110	Vitvi13g02309	Vitvi10g01419	Vitvi18g01979	Vitvi19g00049	Vitvi07g02614	Vitvi07g02258	Vitvi05g00358	Vitvi02g00279	Vitvi19g00708	Vitvi08g02204	Vitvi09g01963	Vitvi15g01326	Vitvi14g02949	Vitvi14g02535	Vitvi18g00086	Vitvi18g02988	Vitvi05g01088	Vitvi17g01600	Vitvi04g02143	Vitvi09g01585	Vitvi08g01999	Vitvi04g00082	Vitvi08g01845	Vitvi01g01912	Vitvi14g00830	Vitvi02g01673	Vitvi07g02501	Vitvi14g01427	Vitvi12g02365	Vitvi16g00744	Vitvi18g02159	Vitvi07g00075	Vitvi17g01470	Vitvi07g02684	Vitvi10g01705	Vitvi08g02401	Vitvi02g00837	Vitvi13g01686	Vitvi11g00322	Vitvi17g01700	Vitvi06g01715	Vitvi01g02127	Vitvi09g00170	Vitvi04g01730	Vitvi16g00706	Vitvi12g00545	Vitvi09g01694	Vitvi07g00559	Vitvi16g01602	Vitvi14g00470	Vitvi03g00439	Vitvi18g00213	Vitvi07g03119	Vitvi19g00590	Vitvi08g02436	Vitvi05g00836	Vitvi07g02630	Vitvi05g01259	Vitvi05g01365	Vitvi00g01020	Vitvi07g03142	Vitvi19g01759	Vitvi10g01632	Vitvi01g01354	Vitvi11g00527	Vitvi14g00374	Vitvi18g02230	Vitvi18g00722	Vitvi07g02513	Vitvi04g01467	Vitvi15g01329	Vitvi11g00032	Vitvi08g01891	Vitvi05g01861	Vitvi18g01094	Vitvi07g00604	Vitvi13g02400	Vitvi16g01978	Vitvi14g00973	Vitvi12g00298	Vitvi01g01529	Vitvi09g01047	Vitvi06g00829	Vitvi18g02647	Vitvi05g02031	Vitvi09g02075	Vitvi16g01739	Vitvi01g02105	Vitvi02g00607	Vitvi16g01108	Vitvi16g01923	Vitvi10g02279	Vitvi18g02350	Vitvi09g00243	Vitvi11g00062	Vitvi02g01205	Vitvi05g01579	Vitvi12g02186	Vitvi10g01852	Vitvi04g02255	Vitvi05g00757	Vitvi06g01390	Vitvi19g00154	Vitvi07g01226	Vitvi18g03295	Vitvi06g00368	Vitvi08g02353	Vitvi19g01412	Vitvi04g00241	Vitvi00g00742	Vitvi13g01041	Vitvi17g01664	Vitvi19g01459	Vitvi15g00534	Vitvi13g02102	Vitvi14g00116	Vitvi04g01592	Vitvi11g00245	Vitvi08g01651	Vitvi15g00179	Vitvi12g00588	Vitvi19g02350	Vitvi10g01124	Vitvi06g01970	Vitvi02g00463	Vitvi19g00158	Vitvi13g00031	Vitvi17g01060	Vitvi05g00530	Vitvi14g02583	Vitvi01g00217	Vitvi07g02276	Vitvi04g00469	Vitvi10g02094	Vitvi15g00300	Vitvi12g02317	Vitvi02g01594	Vitvi11g01714	Vitvi09g01142	Vitvi04g01705	Vitvi05g02242	Vitvi07g02225	Vitvi03g01632	Vitvi10g01865	Vitvi12g00736	Vitvi12g02763	Vitvi10g00093	Vitvi19g00704	Vitvi07g02538	Vitvi18g02772	Vitvi18g01953	Vitvi14g02408	Vitvi16g01562	Vitvi08g01401	Vitvi12g00031	Vitvi13g00353	Vitvi13g00088	Vitvi18g03120	Vitvi12g02175	Vitvi18g01156	Vitvi06g01551	Vitvi10g00537	Vitvi17g00380	Vitvi09g02001	Vitvi02g01323	Vitvi08g01865	Vitvi15g01451	Vitvi13g02154	Vitvi16g00640	Vitvi05g00647	Vitvi05g00648	Vitvi12g02340	Vitvi14g00392	Vitvi11g01410	Vitvi05g00071	Vitvi05g01757	Vitvi17g00450	Vitvi14g00953	Vitvi10g01713	Vitvi10g00267	Vitvi09g01640	Vitvi18g02198	Vitvi04g02211	Vitvi17g00724	Vitvi04g00550	Vitvi12g02733	Vitvi14g01770	Vitvi13g02214	Vitvi19g00575	Vitvi18g02517	Vitvi03g01710	Vitvi10g01983	Vitvi09g00542	Vitvi08g01035	Vitvi08g02160	Vitvi07g01359	Vitvi13g02206	Vitvi07g02612	Vitvi07g02685	Vitvi13g00146	Vitvi10g00703	Vitvi14g01197	Vitvi06g01559	Vitvi15g01505	Vitvi03g00735	Vitvi18g02231	Vitvi07g02117	Vitvi18g02631	Vitvi17g00820	Vitvi18g02668	Vitvi01g00041	Vitvi14g02749	Vitvi10g01446	Vitvi10g01447	Vitvi17g01596	Vitvi18g00957	Vitvi11g01477	Vitvi16g01891	Vitvi01g01129	Vitvi10g02287	Vitvi14g00087	Vitvi01g02082	Vitvi19g00102	Vitvi01g00123	Vitvi13g02545	Vitvi05g00109	Vitvi16g02071	Vitvi05g01525	Vitvi05g02238	Vitvi18g03119	Vitvi05g01267	Vitvi05g01764	Vitvi09g01238	Vitvi18g02393	Vitvi14g01994	Vitvi06g01726	Vitvi17g00722	Vitvi09g01157	Vitvi04g02188	Vitvi19g00613	Vitvi07g02245	Vitvi07g00482	Vitvi12g02632	Vitvi13g00578	Vitvi19g01808	Vitvi16g02122	Vitvi11g00351	Vitvi09g00505	Vitvi02g01449	Vitvi15g01762	Vitvi12g00759	Vitvi11g00275	Vitvi18g03184	Vitvi12g02106	Vitvi11g00910	Vitvi02g01438	Vitvi04g00099	Vitvi12g02019	Vitvi01g00035	Vitvi15g00893	Vitvi04g01214	Vitvi15g01504	Vitvi18g00661	Vitvi14g02481	Vitvi10g00661	Vitvi17g00534	Vitvi09g00320	Vitvi05g00297	Vitvi18g01608	Vitvi18g02626	Vitvi19g02022	Vitvi02g00442	Vitvi16g01195	Vitvi18g02621	Vitvi05g01488	Vitvi06g00567	Vitvi04g02265	Vitvi14g02606	Vitvi01g00186	Vitvi01g02210	Vitvi07g01268	Vitvi03g01227	Vitvi02g00572	Vitvi17g00986	Vitvi10g01455	Vitvi04g01139	Vitvi12g02367	Vitvi05g01993	Vitvi01g00995	Vitvi10g02376	Vitvi08g01042	Vitvi16g01960	Vitvi08g01804	Vitvi15g01549	Vitvi17g00001	Vitvi17g01476	Vitvi03g01362	Vitvi11g00631	Vitvi05g01874	Vitvi17g00721	Vitvi13g02298	Vitvi03g01822	Vitvi19g00216	Vitvi16g02155	Vitvi18g02251	Vitvi10g01586	Vitvi07g03060	Vitvi06g00627	Vitvi02g00147	Vitvi13g00124	Vitvi15g01394	Vitvi07g02745	Vitvi00g02161	Vitvi15g01330	Vitvi01g01990	Vitvi09g01398	Vitvi03g00017	Vitvi04g00294	Vitvi10g02277	Vitvi08g01016	Vitvi18g01263	Vitvi07g02786	Vitvi13g01546	Vitvi06g01119	Vitvi14g01485	Vitvi17g01656	Vitvi06g00556	Vitvi07g02951	Vitvi05g00470	Vitvi03g00850	Vitvi06g01017	Vitvi10g00487	Vitvi04g01321	Vitvi16g01541	Vitvi15g01649	Vitvi05g00832	Vitvi10g02288	Vitvi18g00044	Vitvi13g00604	Vitvi11g01322	Vitvi04g00134	Vitvi11g00672	Vitvi02g01595	Vitvi01g02021	Vitvi18g00219	Vitvi12g02022	Vitvi08g02237	Vitvi17g00233	Vitvi12g01965	Vitvi09g01844	Vitvi07g02529	Vitvi00g01276	Vitvi14g01631	Vitvi12g02478	Vitvi16g00045	Vitvi04g01131	Vitvi09g02069	Vitvi18g01618	Vitvi07g01747	Vitvi02g01118	Vitvi09g01552	Vitvi17g01568	Vitvi15g00528	Vitvi18g01507	Vitvi03g01550	Vitvi17g01556	Vitvi16g00826	Vitvi02g01722	Vitvi16g01605	Vitvi16g01649	Vitvi05g01747	Vitvi00g02272	Vitvi14g03011	Vitvi01g01767	Vitvi10g00790	Vitvi07g00196	Vitvi05g01944	Vitvi04g02273	Vitvi05g01875	Vitvi12g00686	Vitvi11g01185	Vitvi03g00379	Vitvi05g01738	Vitvi18g01411	Vitvi08g01927	Vitvi13g01775	Vitvi07g02990	Vitvi10g01282	Vitvi10g00226	Vitvi14g00649	Vitvi05g01943	Vitvi17g01373	Vitvi12g01881	Vitvi12g00292	Vitvi14g01503	Vitvi09g01903	Vitvi01g00577	Vitvi10g02106	Vitvi05g01622	Vitvi04g00152	Vitvi17g00532	Vitvi15g01366	Vitvi03g01597	Vitvi13g00701	Vitvi04g00301	Vitvi04g00491	Vitvi07g02961	Vitvi06g01740	Vitvi19g02261	Vitvi01g00808	Vitvi03g01850	Vitvi01g01548	Vitvi03g01198	Vitvi07g00940	Vitvi03g01388	Vitvi08g01983	Vitvi01g00380	Vitvi10g02256	Vitvi16g00640	Vitvi06g00486	Vitvi16g01964	Vitvi01g01397	Vitvi17g00577	Vitvi06g00750	Vitvi14g00266	Vitvi13g02243	Vitvi15g01583	Vitvi18g02611	Vitvi07g00322	Vitvi13g02388	Vitvi13g02395	Vitvi14g01238	Vitvi19g02342	Vitvi12g00460	Vitvi17g01202	Vitvi04g01865	Vitvi09g00843	Vitvi16g01173	Vitvi14g00514	Vitvi16g00429	Vitvi16g01839	Vitvi03g00950	Vitvi13g02034	Vitvi05g02203	Vitvi01g01472	Vitvi04g01915	Vitvi14g02789	Vitvi01g00640	Vitvi08g00184	Vitvi07g02632	Vitvi19g01897	Vitvi17g01522	Vitvi02g00041	Vitvi18g00452	Vitvi17g00839	Vitvi08g02082	Vitvi01g00005	Vitvi06g01838	Vitvi09g00127	Vitvi16g01705	Vitvi19g00563	Vitvi15g01345	Vitvi06g00580	Vitvi18g00910	Vitvi19g02270	Vitvi10g02384	Vitvi05g00385	Vitvi16g01760	Vitvi19g02295	Vitvi06g01112	Vitvi15g01765	Vitvi17g01121	Vitvi01g00191	Vitvi08g00902	Vitvi15g00370	Vitvi08g02168	Vitvi08g01949	Vitvi14g00915	Vitvi11g00183	Vitvi18g02310	Vitvi07g01982	Vitvi16g01338	Vitvi07g02933	Vitvi01g01974	Vitvi13g01621	Vitvi09g01738	Vitvi17g00989	Vitvi19g01512	Vitvi17g00836	Vitvi18g03218	Vitvi10g02095	Vitvi11g00483	Vitvi15g01614	Vitvi15g00009	Vitvi15g01482	Vitvi13g01913	Vitvi15g01191	Vitvi17g01240	Vitvi03g01548	Vitvi10g02283	Vitvi02g00663	Vitvi13g02428	Vitvi07g00107	Vitvi16g00449	Vitvi14g02845	Vitvi16g00741	Vitvi19g00223	Vitvi08g01648	Vitvi04g00584	Vitvi05g00589	Vitvi06g01035	Vitvi05g02143	Vitvi16g02020	Vitvi04g02021	Vitvi15g00617	Vitvi02g01210	Vitvi07g00613	Vitvi06g00757	Vitvi09g01584	Vitvi10g02189	Vitvi14g00118	Vitvi08g01331	Vitvi07g02313	Vitvi02g01459	Vitvi07g01427	Vitvi07g00667	Vitvi13g02584	Vitvi02g01694	Vitvi13g01736	Vitvi18g02523	Vitvi13g00807	Vitvi10g01847	Vitvi08g01722	Vitvi05g02279	Vitvi12g02326	Vitvi14g00578	Vitvi14g02025	Vitvi12g02149	Vitvi16g01849	Vitvi13g01878	Vitvi18g00548	Vitvi12g00024	Vitvi07g00872	Vitvi05g01599	Vitvi10g01373	Vitvi05g01919	Vitvi13g00631	Vitvi14g01133	Vitvi02g01466	Vitvi15g00789	Vitvi19g02105	Vitvi11g01335	Vitvi13g02159	Vitvi06g00774	Vitvi07g00372	Vitvi18g00715	Vitvi10g02364	Vitvi10g01075	Vitvi16g01206	Vitvi17g00931	Vitvi15g00828	Vitvi05g01735	Vitvi08g01324	Vitvi00g02305	Vitvi13g02019	Vitvi19g00505	Vitvi04g00268	Vitvi13g01895	Vitvi16g01160	Vitvi13g02435	Vitvi08g00258	Vitvi05g00862	Vitvi14g03045	Vitvi06g00086	Vitvi19g00494	Vitvi12g00846	Vitvi04g00437	Vitvi16g01285	Vitvi16g02047	Vitvi00g02040	Vitvi07g00398	Vitvi02g00079	Vitvi10g00529	Vitvi05g01709	Vitvi04g01895	Vitvi07g00277	Vitvi01g01267	Vitvi09g01580	Vitvi06g01529	Vitvi11g01416	Vitvi05g00310	Vitvi15g00151	Vitvi04g00186	Vitvi06g00437	Vitvi14g00558	Vitvi13g00852	Vitvi03g01203	Vitvi03g00591	Vitvi14g01949	Vitvi07g00106	Vitvi01g01982	Vitvi13g01265	Vitvi14g01233	Vitvi17g00919	Vitvi10g01909	Vitvi13g01670	Vitvi12g02726	Vitvi12g01924	Vitvi18g02473	Vitvi00g02327	Vitvi05g01281	Vitvi14g02557	Vitvi19g01618	Vitvi16g00469	Vitvi07g00490	Vitvi06g00704	Vitvi15g00859	Vitvi18g00447	Vitvi01g00457	Vitvi01g00042	Vitvi18g00839	Vitvi07g02597	Vitvi15g01068	Vitvi10g02052	Vitvi17g00590	Vitvi14g01937	Vitvi05g00057	Vitvi13g02308	Vitvi14g01850	Vitvi16g01799	Vitvi14g01549	Vitvi18g02469	Vitvi08g01403	Vitvi01g01796	Vitvi07g02638	Vitvi09g00648	Vitvi07g01141	Vitvi07g01300	Vitvi11g01442	Vitvi16g01834	Vitvi12g02368	Vitvi15g01684	Vitvi05g00146	Vitvi02g01516	Vitvi13g01533	Vitvi05g02259	Vitvi03g00932	Vitvi05g01517	Vitvi18g02492	Vitvi19g00919	Vitvi14g01075	Vitvi12g00404	Vitvi03g01817	Vitvi04g01318	Vitvi12g02667	Vitvi16g01547	Vitvi15g00359	Vitvi03g00583	Vitvi01g02227	Vitvi18g02916	Vitvi07g01499	Vitvi06g00804	Vitvi08g00214	Vitvi18g01136	Vitvi16g01926	Vitvi11g01182	Vitvi08g01450	Vitvi05g00909	Vitvi14g02894	Vitvi02g01642	Vitvi16g01194	Vitvi08g01435	Vitvi14g02906	Vitvi14g02841	Vitvi14g02568	Vitvi18g03239	Vitvi09g00690	Vitvi08g01215	Vitvi04g01104	Vitvi13g02145	Vitvi18g02819	Vitvi16g01555	Vitvi05g00524	Vitvi07g00621	Vitvi19g00562	Vitvi14g01913	Vitvi18g01316	Vitvi14g01597	Vitvi16g00017	Vitvi08g01205	Vitvi02g01605	Vitvi02g01222	Vitvi06g01796	Vitvi10g00360	Vitvi03g00801	Vitvi00g02089	Vitvi12g02046	Vitvi09g01993	Vitvi11g01556	Vitvi08g00538	Vitvi09g00528	Vitvi11g01626	Vitvi12g02499	Vitvi12g02415	Vitvi12g00533	Vitvi08g00159	Vitvi10g00501	Vitvi11g00552	Vitvi19g00489	Vitvi15g01625	Vitvi13g02539	Vitvi17g00085	Vitvi10g02393	Vitvi18g00987	Vitvi14g02465	Vitvi18g02082	Vitvi13g01054	Vitvi09g01524	Vitvi08g00023	Vitvi09g01924	Vitvi08g01994	Vitvi00g01013	Vitvi15g01560	Vitvi08g02043	Vitvi14g02851	Vitvi18g02847	Vitvi18g02841	Vitvi12g00197	Vitvi15g01221	Vitvi08g01287	Vitvi18g01775	Vitvi09g00404	Vitvi04g01834	Vitvi07g01281	Vitvi18g01402	Vitvi18g01403	Vitvi08g02258	Vitvi07g01895	Vitvi19g01252	Vitvi03g00846	Vitvi14g01429	Vitvi07g01357	Vitvi18g00815	Vitvi19g02180	Vitvi08g01621	Vitvi05g02201	Vitvi19g01630	Vitvi10g02013	Vitvi10g01913	Vitvi10g00001	Vitvi07g02999	Vitvi19g01678	Vitvi18g03158	Vitvi06g01378	Vitvi03g01339	Vitvi14g00943	Vitvi13g00768	Vitvi18g03245	Vitvi16g00436	Vitvi12g01977	Vitvi05g02230	Vitvi13g00466	Vitvi01g00625	Vitvi10g01068	Vitvi15g00564	Vitvi18g01153	Vitvi18g03314	Vitvi17g01330	Vitvi03g00954	Vitvi05g00850	Vitvi06g01588	Vitvi01g01282	Vitvi04g01798	Vitvi18g02879	Vitvi04g01815	Vitvi10g00232	Vitvi05g01842	Vitvi18g02813	Vitvi02g01559	Vitvi06g00543	Vitvi00g00958	Vitvi11g00008	Vitvi01g00476	Vitvi17g00114	Vitvi16g00146	Vitvi07g01798	Vitvi17g00539	Vitvi09g01882	Vitvi17g00918	Vitvi13g02344	Vitvi03g00063	Vitvi04g01616	Vitvi17g00991	Vitvi00g02075	Vitvi09g01089	Vitvi04g02318	Vitvi04g00057	Vitvi09g01671	Vitvi05g02199	Vitvi07g00232	Vitvi16g01622	Vitvi13g01462	Vitvi10g00110	Vitvi10g01133	Vitvi07g00745	Vitvi14g01061	Vitvi03g01607	Vitvi12g00468	Vitvi08g02010	Vitvi06g00114	Vitvi00g02336	Vitvi06g00520	Vitvi02g01510	Vitvi13g00756	Vitvi18g00238	Vitvi12g02602	Vitvi18g02788	Vitvi10g01424	Vitvi08g00973	Vitvi10g01792	Vitvi08g02145	Vitvi11g01356	Vitvi08g02009	Vitvi18g02243	Vitvi07g01871	Vitvi05g00613	Vitvi09g01651	Vitvi09g01218	Vitvi02g01796	Vitvi16g01599	Vitvi14g01776	Vitvi10g00518	Vitvi07g02089	Vitvi13g02266	Vitvi04g00983	Vitvi03g01653	Vitvi14g03019	Vitvi07g03116	Vitvi09g01822	Vitvi12g02611	Vitvi11g00438	Vitvi04g01995	Vitvi18g03130	Vitvi07g01296	Vitvi17g01087	Vitvi03g01404	Vitvi11g00854	Vitvi03g01752	Vitvi09g01418	Vitvi10g01691	Vitvi01g00524	Vitvi07g02431	Vitvi09g01454	Vitvi08g00035	Vitvi11g00188	Vitvi16g02066	Vitvi18g00282	Vitvi02g00994	Vitvi09g01772	Vitvi03g01582	Vitvi12g01813	Vitvi13g00041	Vitvi07g02103	Vitvi13g00703	Vitvi08g02304	Vitvi14g00400	Vitvi18g03282	Vitvi13g00099	Vitvi14g00011	Vitvi19g00041	Vitvi01g02085	Vitvi11g00514	Vitvi03g00772	Vitvi07g00934	Vitvi11g01033	Vitvi06g00044	Vitvi04g00037	Vitvi13g01753	Vitvi07g01139	Vitvi13g01274	Vitvi19g01420	Vitvi18g02867	Vitvi08g01677	Vitvi18g02975	Vitvi13g01557	Vitvi07g02436	Vitvi11g00629	Vitvi16g01623	Vitvi18g02641	Vitvi16g01756	Vitvi15g00555	Vitvi05g02102	Vitvi09g00538	Vitvi10g00128	Vitvi01g01283	Vitvi19g00783	Vitvi00g00864	Vitvi13g01214	Vitvi18g01566	Vitvi13g02387	Vitvi02g01840	Vitvi06g01029	Vitvi18g01948	Vitvi18g00902	Vitvi00g01258	Vitvi14g00251	Vitvi08g00813	Vitvi07g01181	Vitvi19g02049	Vitvi01g01882	Vitvi14g00363	Vitvi15g00774	Vitvi04g01809	Vitvi05g01769	Vitvi08g01993	Vitvi01g01256	Vitvi13g02169	Vitvi18g01216	Vitvi09g01662	Vitvi03g01374	Vitvi03g01655	Vitvi18g02420	Vitvi18g00998	Vitvi14g00544	Vitvi16g01650	Vitvi12g02734	Vitvi07g02979	Vitvi15g01372	Vitvi04g00871	Vitvi05g00213	Vitvi14g00764	Vitvi07g00300	Vitvi13g02336	Vitvi09g00304	Vitvi08g02386	Vitvi04g00761	Vitvi02g00153	Vitvi04g00505	Vitvi19g00181	Vitvi19g01131	Vitvi11g00843	Vitvi07g02713	Vitvi14g00425	Vitvi07g00465	Vitvi04g02272	Vitvi08g01779	Vitvi04g02172	Vitvi09g00468	Vitvi18g01301	Vitvi12g02296	Vitvi03g00646	Vitvi18g01248	Vitvi06g00269	Vitvi08g00132	Vitvi10g01092	Vitvi13g02249	Vitvi12g02654	Vitvi18g03100	Vitvi19g01247	Vitvi08g01939	Vitvi17g00747	Vitvi05g02196	Vitvi06g00086	Vitvi05g00534	Vitvi02g01463	Vitvi01g00439	Vitvi10g01408	Vitvi19g01062	Vitvi18g01567	Vitvi19g00542	Vitvi13g00306	Vitvi08g01404	Vitvi01g02035	Vitvi09g01780	Vitvi03g01389	Vitvi19g01929	Vitvi04g01358	Vitvi07g01903	Vitvi17g01410	Vitvi12g02690	Vitvi08g02397	Vitvi11g01564	Vitvi15g00158	Vitvi07g00414	Vitvi02g01425	Vitvi11g00980	Vitvi04g01328	Vitvi06g01623	Vitvi06g01720	Vitvi05g01814	Vitvi12g02050	Vitvi06g00438	Vitvi09g01983	Vitvi04g00082	Vitvi11g00679	Vitvi09g01372	Vitvi12g02353	Vitvi02g01571	Vitvi09g01216	Vitvi09g01521	Vitvi18g03002	Vitvi14g00037	Vitvi02g00123	Vitvi16g01961	Vitvi04g02233	Vitvi10g01082	Vitvi07g02362	Vitvi13g01654	Vitvi03g01598	Vitvi17g01599	Vitvi18g02646	Vitvi04g02268	Vitvi16g01388	Vitvi09g01784	Vitvi14g01591	Vitvi05g00928	Vitvi07g02698	Vitvi05g00102	Vitvi07g00134	Vitvi07g00450	Vitvi13g02117	Vitvi02g01273	Vitvi04g00793	Vitvi09g01595	Vitvi01g02168	Vitvi03g01197	Vitvi16g02009	Vitvi08g00885	Vitvi00g01786	Vitvi08g01981	Vitvi14g01463	Vitvi16g01039	Vitvi09g01626	Vitvi03g00889	Vitvi05g01612	Vitvi07g02612	Vitvi04g00907	Vitvi08g02247	Vitvi16g01034	Vitvi16g00190	Vitvi14g00964	Vitvi19g00051	Vitvi11g01444	Vitvi11g00396	Vitvi14g01581	Vitvi09g00091	Vitvi18g01619	Vitvi12g02142	Vitvi16g00274	Vitvi05g01565	Vitvi19g01083	Vitvi19g01085	Vitvi18g01059	Vitvi05g00494	Vitvi10g01710	Vitvi03g01517	Vitvi19g01364	Vitvi07g00739	Vitvi17g00701	Vitvi05g02233	Vitvi03g00119	Vitvi12g02196	Vitvi13g02518	Vitvi14g01003	Vitvi05g00358	Vitvi05g02153	Vitvi16g00078	Vitvi12g02294	Vitvi07g00198	Vitvi13g02253	Vitvi12g02698	Vitvi19g00291	Vitvi01g01972	Vitvi09g01766	Vitvi06g01922	Vitvi19g00994	Vitvi12g02345	Vitvi13g00188	Vitvi01g02234	Vitvi08g00126	Vitvi12g00534	Vitvi04g01443	Vitvi15g01298	Vitvi10g00355	Vitvi10g01433	Vitvi04g02144	Vitvi08g02418	Vitvi10g00803	Vitvi12g02074	Vitvi07g00222	Vitvi07g02079	Vitvi01g01920	Vitvi11g00362	Vitvi18g01605	Vitvi04g01884	Vitvi09g02101	Vitvi07g03005	Vitvi12g00566	Vitvi14g01641	Vitvi08g01399	Vitvi18g01803	Vitvi10g00630	Vitvi02g00534	Vitvi14g02455	Vitvi16g01032	Vitvi06g00736	Vitvi09g00128	Vitvi00g01321	Vitvi09g01956	Vitvi01g00210	Vitvi19g00246	Vitvi14g00977	Vitvi07g01133	Vitvi14g00569	Vitvi06g00745	Vitvi03g00389	Vitvi07g02081	Vitvi15g01493	Vitvi11g00406	Vitvi01g00166	Vitvi07g00577	Vitvi14g02980	Vitvi07g02140	Vitvi14g02459	Vitvi02g01682	Vitvi07g00102	Vitvi18g02382	Vitvi02g01481	Vitvi14g03103	Vitvi17g00093	Vitvi13g00151	Vitvi08g02296	Vitvi18g00724	Vitvi09g00707	Vitvi01g00878	Vitvi07g02161	Vitvi01g02183	Vitvi19g00973	Vitvi05g01072	Vitvi18g02737	Vitvi19g02237	Vitvi09g01685	Vitvi01g01137	Vitvi16g00003	Vitvi04g02031	Vitvi09g01489	Vitvi08g01032	Vitvi07g02819	Vitvi14g01975	Vitvi12g02634	Vitvi05g00411	Vitvi04g01424	Vitvi03g01726	Vitvi08g01104	Vitvi10g01791	Vitvi01g00729	Vitvi09g01804	Vitvi05g01785	Vitvi04g02193	Vitvi10g00709	Vitvi18g02873	Vitvi03g01737	Vitvi09g01604	Vitvi13g01755	Vitvi01g01440	Vitvi18g01531	Vitvi11g00299	Vitvi11g00445	Vitvi14g02029	Vitvi06g01632	Vitvi16g00184	Vitvi13g01390	Vitvi14g00918	Vitvi16g01700	Vitvi13g00921	Vitvi19g00807	Vitvi01g00463	Vitvi07g02589	Vitvi15g00458	Vitvi14g01268	Vitvi14g02898	Vitvi07g01556	Vitvi19g01220	Vitvi10g01858	Vitvi17g00677	Vitvi04g00145	Vitvi03g01473	Vitvi02g00192	Vitvi05g00293	Vitvi13g02195	Vitvi10g01200	Vitvi07g03003	Vitvi04g00308	Vitvi02g01439	Vitvi12g00014	Vitvi04g00323	Vitvi13g02544	Vitvi05g01317	Vitvi13g01988	Vitvi14g00262	Vitvi19g00202	Vitvi19g02050	Vitvi03g01863	Vitvi05g00923	Vitvi16g01788	Vitvi07g02313	Vitvi15g01477	Vitvi12g00790	Vitvi19g00042	Vitvi08g02194	Vitvi06g01834	Vitvi16g01924	Vitvi06g01310	Vitvi01g01315	Vitvi14g02954	Vitvi07g01979	Vitvi04g00989	Vitvi14g01442	Vitvi14g02773	Vitvi10g01563	Vitvi01g00379	Vitvi03g01685	Vitvi14g02772	Vitvi10g00191	Vitvi18g00746	Vitvi03g01839	Vitvi14g02859	Vitvi05g01909	Vitvi16g01840	Vitvi09g01743	Vitvi18g03116	Vitvi16g00896	Vitvi09g01615	Vitvi11g00079	Vitvi10g01293	Vitvi05g01048	Vitvi19g01858	Vitvi14g00142	Vitvi07g00522	Vitvi15g00930	Vitvi05g02207	Vitvi10g02168	Vitvi09g01635	Vitvi15g01405	Vitvi09g01574	Vitvi11g00496	Vitvi09g01676	Vitvi16g01963	Vitvi02g00499	Vitvi02g01596	Vitvi05g01600	Vitvi07g00835	Vitvi05g02255	Vitvi01g02212	Vitvi12g00752	Vitvi08g02406	Vitvi01g01331	Vitvi15g01273	Vitvi09g00510	Vitvi08g01772	Vitvi05g00147	Vitvi13g01940	Vitvi12g01861	Vitvi07g00843	Vitvi18g03011	Vitvi10g01980	Vitvi19g02026	Vitvi16g01181	Vitvi17g00386	Vitvi01g01575	Vitvi13g01740	Vitvi14g02472	Vitvi01g01795	Vitvi15g01418	Vitvi05g02006	Vitvi18g03332	Vitvi10g00471	Vitvi09g00488	Vitvi01g00264	Vitvi09g02040	Vitvi09g01583	Vitvi05g00451	Vitvi02g00595	Vitvi01g00916	Vitvi10g02390	Vitvi18g01901	Vitvi18g01905	Vitvi12g00286	Vitvi13g01960	Vitvi01g02291	Vitvi05g02047	Vitvi01g02033	Vitvi15g01183	Vitvi19g00195	Vitvi03g00790	Vitvi09g01607	Vitvi12g02553	Vitvi07g01454	Vitvi14g00691	Vitvi02g00538	Vitvi17g00173	Vitvi19g01284	Vitvi01g02060	Vitvi16g01952	Vitvi02g01391	Vitvi19g01877	Vitvi19g02228	Vitvi04g01372	Vitvi16g00519	Vitvi01g00223	Vitvi13g01480	Vitvi06g01777	Vitvi11g00065	Vitvi17g00825	Vitvi03g01392	Vitvi07g02425	Vitvi09g01730	Vitvi12g02041	Vitvi19g00211	Vitvi18g01629	Vitvi08g01741	Vitvi08g01117	Vitvi01g01884	Vitvi17g00957	Vitvi12g00638	Vitvi10g02027	Vitvi19g01557	Vitvi04g02049	Vitvi14g01282	Vitvi04g01125	Vitvi11g01388	Vitvi09g01706	Vitvi13g01570	Vitvi13g00187	Vitvi01g00609	Vitvi07g00892	Vitvi07g02636	Vitvi08g01769	Vitvi14g00312	Vitvi04g00688	Vitvi11g00521	Vitvi07g01643	Vitvi00g02324	Vitvi19g01995	Vitvi05g01581	Vitvi18g03174	Vitvi04g01829	Vitvi10g01965	Vitvi00g02264	Vitvi05g02089	Vitvi02g01797	Vitvi05g00769	Vitvi18g03046	Vitvi08g01308	Vitvi14g01877	Vitvi04g01892	Vitvi11g00416	Vitvi04g01540	Vitvi18g00666	Vitvi10g00624	Vitvi04g01356	Vitvi04g01357	Vitvi09g00418	Vitvi13g02556	Vitvi14g02865	Vitvi06g01741	Vitvi03g01158	Vitvi11g00203	Vitvi08g01459	Vitvi01g01988	Vitvi14g02448	Vitvi07g01018	Vitvi12g01739	Vitvi12g00411	Vitvi18g00211	Vitvi00g01806	Vitvi10g01072	Vitvi09g01611	Vitvi10g00892	Vitvi03g00123	Vitvi16g00733	Vitvi02g00810	Vitvi12g01722	Vitvi14g02599	Vitvi12g02641	Vitvi14g01477	Vitvi06g01963	Vitvi01g01662	Vitvi10g01216	Vitvi09g01823	Vitvi18g00164	Vitvi14g00685	Vitvi01g01461	Vitvi12g01602	Vitvi09g00522	Vitvi11g01651	Vitvi08g00194	Vitvi16g00284	Vitvi04g00517	Vitvi17g01388	Vitvi15g01507	Vitvi03g00979	Vitvi13g01901	Vitvi13g00133	Vitvi13g02233	Vitvi08g00051	Vitvi07g02211	Vitvi16g01843	Vitvi14g03105	Vitvi13g02187	Vitvi14g01312	Vitvi18g01281	Vitvi09g01725	Vitvi06g01409	Vitvi19g01834	Vitvi07g02350	Vitvi15g00919	Vitvi05g01932	Vitvi14g01362	Vitvi06g01214	Vitvi01g01841	Vitvi13g02577	Vitvi06g00017	Vitvi02g00972	Vitvi06g00771	Vitvi18g01113	Vitvi09g01857	Vitvi14g02496	Vitvi03g01513	Vitvi07g00309	Vitvi11g00267	Vitvi09g00166	Vitvi06g01585	Vitvi12g00204	Vitvi19g02256	Vitvi07g00680	Vitvi04g02087	Vitvi06g01787	Vitvi12g02076	Vitvi13g00195	Vitvi01g01277	Vitvi07g02562	Vitvi10g00160	Vitvi12g02730	Vitvi02g00954	Vitvi03g01637	Vitvi12g01917	Vitvi06g01835	Vitvi01g00598	Vitvi07g02122	Vitvi09g01488	Vitvi19g01875	Vitvi06g01060	Vitvi14g00910	Vitvi18g00231	Vitvi14g02662	Vitvi16g02170	Vitvi01g01134	Vitvi18g00157	Vitvi07g02452	Vitvi08g01461	Vitvi03g01084	Vitvi09g00010	Vitvi07g02815	Vitvi02g01637	Vitvi16g01740	Vitvi16g00788	Vitvi08g00224	Vitvi11g00087	Vitvi14g01771	Vitvi11g01503	Vitvi06g00497	Vitvi10g01780	Vitvi10g00299	Vitvi08g02423	Vitvi02g00570	Vitvi02g01345	Vitvi06g00465	Vitvi09g00282	Vitvi19g01269	Vitvi15g00331	Vitvi02g01547	Vitvi17g00318	Vitvi11g01605	Vitvi17g00268	Vitvi19g02146	Vitvi13g01244	Vitvi02g01072	Vitvi18g02806	Vitvi11g01628	Vitvi12g00738	Vitvi19g01675	Vitvi15g01319	Vitvi14g00747	Vitvi18g02693	Vitvi05g00401	Vitvi06g00046	Vitvi12g02629	Vitvi08g01409	Vitvi13g02153	Vitvi02g00720	Vitvi18g02121	Vitvi19g01583	Vitvi05g02136	Vitvi19g00071	Vitvi10g02072	Vitvi04g02260	Vitvi10g02339	Vitvi18g02838	Vitvi12g00648	Vitvi01g00634	Vitvi19g01943	Vitvi03g01520	Vitvi16g01706	Vitvi08g02236	Vitvi03g01663	Vitvi11g01370	Vitvi07g03169	Vitvi01g01549	Vitvi13g02086	Vitvi19g00368	Vitvi02g00606	Vitvi18g00682	Vitvi18g01017	Vitvi15g01440	Vitvi07g02521	Vitvi16g01036	Vitvi11g01563	Vitvi18g03030	Vitvi05g01781	Vitvi00g01175	Vitvi04g00227	Vitvi15g01605	Vitvi16g01688	Vitvi02g00289	Vitvi06g01576	Vitvi12g00661	Vitvi11g00823	Vitvi06g00782	Vitvi18g01131	Vitvi08g01984	Vitvi05g00349	Vitvi02g01244	Vitvi05g02212	Vitvi14g01303	Vitvi08g02015	Vitvi15g00624	Vitvi04g02134	Vitvi06g01343	Vitvi04g00444	Vitvi15g00569	Vitvi14g03004	Vitvi17g00199	Vitvi01g00399	Vitvi16g00887	Vitvi10g00222	Vitvi08g01458	Vitvi12g01721	Vitvi08g00120	Vitvi05g00104	Vitvi03g01741	Vitvi06g01609	Vitvi07g01789	Vitvi10g02263	Vitvi15g01511	Vitvi14g00349	Vitvi13g00774	Vitvi18g00081	Vitvi10g00140	Vitvi14g00281	Vitvi09g01675	Vitvi09g01880	Vitvi09g00815	Vitvi12g02299	Vitvi18g00980	Vitvi17g01662	Vitvi07g02949	Vitvi08g02433	Vitvi05g00244	Vitvi18g00075	Vitvi12g01921	Vitvi04g01843	Vitvi13g02505	Vitvi05g01710	Vitvi07g02296	Vitvi11g01458	Vitvi07g01463	Vitvi06g01826	Vitvi19g02039	Vitvi12g00334	Vitvi13g02303	Vitvi00g02281	Vitvi16g01782	Vitvi14g02661	Vitvi07g01109	Vitvi05g02071	Vitvi07g00034	Vitvi16g00679	Vitvi18g00782	Vitvi09g01605	Vitvi06g00091	Vitvi12g00486	Vitvi10g00276	Vitvi15g01054	Vitvi04g01386	Vitvi05g01137	Vitvi06g00107	Vitvi15g01355	Vitvi12g02325	Vitvi15g00918	Vitvi19g02274	Vitvi06g01493	Vitvi14g02890	Vitvi13g02192	Vitvi07g01983	Vitvi09g00957	Vitvi06g01327	Vitvi13g02021	Vitvi16g00291	Vitvi02g01075	Vitvi13g01308	Vitvi12g01828	Vitvi12g00309	Vitvi01g01894	Vitvi07g02645	Vitvi17g00274	Vitvi03g01331	Vitvi18g00905	Vitvi10g01944	Vitvi08g02441	Vitvi14g02409	Vitvi18g02186	Vitvi18g01896	Vitvi09g01649	Vitvi04g01156	Vitvi17g01559	Vitvi04g01957	Vitvi13g00131	Vitvi13g00132	Vitvi10g00755	Vitvi10g02328	Vitvi18g01878	Vitvi07g00117	Vitvi18g02719	Vitvi10g00083	Vitvi08g01507	Vitvi10g01211	Vitvi18g00890	Vitvi16g00852	Vitvi04g00582	Vitvi18g00469	Vitvi01g01383	Vitvi17g01084	Vitvi19g01653	Vitvi15g01633	Vitvi19g00329	Vitvi11g00106	Vitvi15g00340	Vitvi07g01621	Vitvi06g00640	Vitvi05g00781	Vitvi17g01612	Vitvi04g01508	Vitvi18g00119	Vitvi03g01412	Vitvi02g00441	Vitvi06g01302	Vitvi09g01756	Vitvi18g01806	Vitvi07g01055	Vitvi16g01383	Vitvi06g01276	Vitvi08g01970	Vitvi15g01699	Vitvi06g00235	Vitvi14g02621	Vitvi06g00277	Vitvi03g01079	Vitvi01g01736	Vitvi16g00640	Vitvi12g00343	Vitvi15g01604	Vitvi01g00962	Vitvi05g01854	Vitvi16g01759	Vitvi18g03240	Vitvi15g00878	Vitvi10g01685	Vitvi16g01312	Vitvi11g01383	Vitvi01g00054	Vitvi08g02396	Vitvi14g01709	Vitvi06g00132	Vitvi19g00023	Vitvi02g00480	Vitvi15g01393	Vitvi01g00965	Vitvi19g02328	Vitvi14g00152	Vitvi03g00072	Vitvi05g01762	Vitvi03g00481	Vitvi14g01575	Vitvi15g00741	Vitvi04g02154	Vitvi09g00286	Vitvi18g02546	Vitvi12g02750	Vitvi07g00551	Vitvi12g00644	Vitvi11g00061	Vitvi12g01853	Vitvi10g00090	Vitvi13g02165	Vitvi11g01499	Vitvi07g02267	Vitvi17g00813	Vitvi09g01798	Vitvi04g02022	Vitvi01g02046	Vitvi07g02731	Vitvi03g00263	Vitvi06g01087	Vitvi07g00542	Vitvi07g00315	Vitvi07g01543	Vitvi01g02154	Vitvi02g00130	Vitvi02g01593	Vitvi06g00679	Vitvi14g02432	Vitvi11g01597	Vitvi15g01323	Vitvi04g00259	Vitvi02g01444	Vitvi07g01565	Vitvi19g01825	Vitvi05g02186	Vitvi13g00774	Vitvi08g02346	Vitvi01g02038	Vitvi01g02264	Vitvi04g01307	Vitvi19g01631	Vitvi04g02059	Vitvi10g02030	Vitvi09g01578	Vitvi08g02162	Vitvi16g00553	Vitvi06g00309	Vitvi07g00830	Vitvi19g02064	Vitvi01g00935	Vitvi08g02370	Vitvi05g02215	Vitvi13g02148	Vitvi01g01655	Vitvi06g00920	Vitvi09g01836	Vitvi10g01835	Vitvi18g00704	Vitvi18g02495	Vitvi19g00104	Vitvi14g03043	Vitvi01g00220	Vitvi11g00715	Vitvi14g01913	Vitvi10g01736	Vitvi16g01356	Vitvi10g01612	Vitvi19g01817	Vitvi06g01363	Vitvi11g01617	Vitvi10g02355	Vitvi18g01511	Vitvi13g02337	Vitvi08g02143	Vitvi04g02094	Vitvi19g00978	Vitvi02g00607	Vitvi07g01277	Vitvi10g02033	Vitvi09g01050	Vitvi07g03150	Vitvi14g00630	Vitvi09g00371	Vitvi18g03071	Vitvi13g00122	Vitvi18g03186	Vitvi16g01784	Vitvi16g00198	Vitvi05g00520	Vitvi03g00330	Vitvi13g02092	Vitvi19g02156	Vitvi05g01677	Vitvi07g00685	Vitvi02g00459	Vitvi08g01976	Vitvi08g00226	Vitvi18g01501	Vitvi06g00317	Vitvi17g01360	Vitvi13g00129	Vitvi16g01954	Vitvi12g00358	Vitvi01g00329	Vitvi11g00463	Vitvi01g01552	Vitvi10g00851	Vitvi01g00150	Vitvi18g02524	Vitvi18g02606	Vitvi01g00287	Vitvi04g02294	Vitvi07g02319	Vitvi17g01204	Vitvi10g02398	Vitvi14g01944	Vitvi05g02085	Vitvi17g00909	Vitvi14g01540	Vitvi18g00781	Vitvi10g01808	Vitvi05g01841	Vitvi10g01438	Vitvi05g00475	Vitvi10g01422	Vitvi05g01400	Vitvi18g01508	Vitvi11g00342	Vitvi12g02675	Vitvi03g00075	Vitvi19g01989	Vitvi18g00212	Vitvi10g01806	Vitvi12g02515	Vitvi16g01951	Vitvi03g00306	Vitvi15g00156	Vitvi13g01319	Vitvi01g00611	Vitvi12g00830	Vitvi10g02338	Vitvi14g02021	Vitvi13g01414	Vitvi13g02453	Vitvi05g02115	Vitvi07g02931	Vitvi01g01331	Vitvi04g01911	Vitvi13g02128	Vitvi03g01448	Vitvi16g01203	Vitvi06g00727	Vitvi06g01266	Vitvi03g00076	Vitvi14g00545	Vitvi06g00558	Vitvi00g02047	Vitvi01g01772	Vitvi01g00537	Vitvi12g02467	Vitvi04g00277	Vitvi15g01361	Vitvi10g00454	Vitvi10g02267	Vitvi07g02921	Vitvi07g02920	Vitvi13g02490	Vitvi12g02221	Vitvi16g01006	Vitvi18g00484	Vitvi12g02447	Vitvi00g01970	Vitvi13g01184	Vitvi06g00115	Vitvi00g02214	Vitvi14g01624	Vitvi07g01575	Vitvi09g00123	Vitvi14g02790	Vitvi13g02570	Vitvi05g00038	Vitvi06g00509	Vitvi01g00735	Vitvi01g01599	Vitvi07g02539	Vitvi10g00711	Vitvi10g01035	Vitvi05g01948	Vitvi13g02503	Vitvi09g01390	Vitvi12g00262	Vitvi18g03265	Vitvi07g01633	Vitvi01g02030	Vitvi13g01909	Vitvi06g00382	Vitvi16g01121	Vitvi11g01115	Vitvi14g03033	Vitvi14g02561	Vitvi10g01972	Vitvi12g01611	Vitvi06g00203	Vitvi18g03152	Vitvi09g00805	Vitvi02g01411	Vitvi17g01058	Vitvi07g02565	Vitvi17g00014	Vitvi05g02081	Vitvi16g01697	Vitvi19g01062	Vitvi07g01202	Vitvi02g01627	Vitvi05g01910	Vitvi08g01816	Vitvi09g01456	Vitvi18g03384	Vitvi09g00821	Vitvi13g02355	Vitvi03g01539	Vitvi07g01838	Vitvi07g00949	Vitvi07g00905	Vitvi09g00265	Vitvi03g01047	Vitvi10g02069	Vitvi08g00784	Vitvi14g01983	Vitvi14g03091	Vitvi07g01384	Vitvi08g00679	Vitvi01g02233	Vitvi05g01817	Vitvi10g02331	Vitvi03g01588	Vitvi07g01803	Vitvi04g01817	Vitvi16g01982	Vitvi18g00658	Vitvi08g02344	Vitvi19g00471	Vitvi11g01242	Vitvi12g02684	Vitvi01g02103	Vitvi14g01715	Vitvi15g00250	Vitvi02g01299	Vitvi19g00427	Vitvi04g00636	Vitvi19g02354	Vitvi07g03157	Vitvi13g02389	Vitvi12g02229	Vitvi17g00271	Vitvi01g01698	Vitvi04g01542	Vitvi17g00932	Vitvi10g02145	Vitvi05g01216	Vitvi18g01063	Vitvi06g00376	Vitvi15g00812	Vitvi13g00305	Vitvi14g00465	Vitvi01g01980	Vitvi17g00269	Vitvi18g02534	Vitvi07g01267	Vitvi05g01495	Vitvi13g02531	Vitvi11g01324	Vitvi10g00352	Vitvi11g01608	Vitvi13g01058	Vitvi02g00700	Vitvi09g01127	Vitvi05g01120	Vitvi10g01699	Vitvi13g01310	Vitvi07g02490	Vitvi07g01457	Vitvi14g00193	Vitvi07g02329	Vitvi07g00043	Vitvi16g01416	Vitvi14g02781	Vitvi06g00063	Vitvi12g01864	Vitvi19g02123	Vitvi01g00375	Vitvi04g01663	Vitvi01g01368	Vitvi05g00906	Vitvi07g00932	Vitvi05g00681	Vitvi14g02431	Vitvi05g00779	Vitvi15g00747	Vitvi07g02874	Vitvi18g00521	Vitvi12g02356	Vitvi00g01168	Vitvi10g00292	Vitvi10g00451	Vitvi19g00929	Vitvi16g01733	Vitvi08g01390	Vitvi11g01295	Vitvi07g02569	Vitvi05g02251	Vitvi09g00130	Vitvi02g00338	Vitvi04g01224	Vitvi11g00620	Vitvi01g00763	Vitvi14g02480	Vitvi13g00702	Vitvi15g01385	Vitvi15g01465	Vitvi07g02492	Vitvi05g00341	Vitvi07g02388	Vitvi01g00433	Vitvi07g00524	Vitvi12g02623	Vitvi01g00574	Vitvi01g02134	Vitvi01g02318	Vitvi04g01991	Vitvi06g00019	Vitvi01g01460	Vitvi07g01281	Vitvi12g01878	Vitvi18g01251	Vitvi13g00645	Vitvi18g01446	Vitvi12g02066	Vitvi03g00204	Vitvi19g01126	Vitvi08g00912	Vitvi15g00206	Vitvi09g01950	Vitvi14g03016	Vitvi05g00709	Vitvi17g01197	Vitvi17g01198	Vitvi19g00064	Vitvi05g01760	Vitvi17g00514	Vitvi14g01642	Vitvi19g02263	Vitvi18g01848	Vitvi11g01048	Vitvi05g00426	Vitvi14g02584	Vitvi18g00506	Vitvi18g01219	Vitvi12g00692	Vitvi06g01965	Vitvi01g02143	Vitvi05g01795	Vitvi09g00202	Vitvi12g02444	Vitvi01g00233	Vitvi07g00184	Vitvi02g01791	Vitvi14g00497	Vitvi10g01434	Vitvi07g00507	Vitvi07g00253	Vitvi07g03018	Vitvi10g02387	Vitvi02g00054	Vitvi07g02086	Vitvi18g02871	Vitvi03g00499	Vitvi14g00593	Vitvi07g01213	Vitvi13g02097	Vitvi09g01672	Vitvi01g01391	Vitvi05g00968	Vitvi11g00578	Vitvi18g02751	Vitvi15g01647	Vitvi09g01960	Vitvi06g01391	Vitvi19g02357	Vitvi02g00351	Vitvi04g01687	Vitvi06g00754	Vitvi04g01666	Vitvi05g00751	Vitvi06g00589	Vitvi07g02984	Vitvi02g01414	Vitvi14g00246	Vitvi08g00854	Vitvi01g02169	Vitvi12g02590	Vitvi18g02981	Vitvi10g02007	Vitvi17g00882	Vitvi03g00529	Vitvi15g01035	Vitvi08g00982	Vitvi15g01233	Vitvi16g00964	Vitvi05g01895	Vitvi03g01248	Vitvi09g01541	Vitvi04g00625	Vitvi03g00725	Vitvi18g02529	Vitvi13g00140	Vitvi18g00679	Vitvi05g01043	Vitvi01g01891	Vitvi07g02617	Vitvi06g00769	Vitvi03g01320	Vitvi12g02039	Vitvi10g01789	Vitvi14g00124	Vitvi08g02308	Vitvi03g01679	Vitvi10g01961	Vitvi01g01987	Vitvi01g00460	Vitvi13g02246	Vitvi02g01399	Vitvi16g00724	Vitvi11g00128	Vitvi10g01771	Vitvi13g02275	Vitvi11g00011	Vitvi09g01253	Vitvi15g01711	Vitvi05g01447	Vitvi14g00001	Vitvi15g01535	Vitvi19g01202	Vitvi19g01203	Vitvi16g01578	Vitvi10g02346	Vitvi03g01694	Vitvi16g01118	Vitvi11g01344	Vitvi10g02036	Vitvi09g01702	Vitvi15g01030	Vitvi09g01069	Vitvi05g00740	Vitvi05g01837	Vitvi03g01357	Vitvi16g01751	Vitvi13g02576	Vitvi08g02440	Vitvi14g00283	Vitvi02g01384	Vitvi19g02166	Vitvi13g01834	Vitvi16g00235	Vitvi05g00123	Vitvi16g01881	Vitvi11g00928	Vitvi14g02932	Vitvi14g00493	Vitvi10g00524	Vitvi08g00625	Vitvi18g01266	Vitvi04g00964	Vitvi14g00285	Vitvi02g01405	Vitvi18g03101	Vitvi15g01481	Vitvi18g00196	Vitvi01g01965	Vitvi08g01178	Vitvi00g02265	Vitvi08g02464	Vitvi02g01143	Vitvi05g00742	Vitvi12g00395	Vitvi11g01150	Vitvi02g01650	Vitvi00g01227	Vitvi12g00658	Vitvi18g02208	Vitvi02g00090	Vitvi14g02763	Vitvi17g00490	Vitvi16g00126	Vitvi17g01693	Vitvi09g01187	Vitvi03g01474	Vitvi15g01358	Vitvi10g01692	Vitvi19g00520	Vitvi02g01625	Vitvi11g01463	Vitvi10g00220	Vitvi04g02212	Vitvi13g00226	Vitvi13g02183	Vitvi03g01596	Vitvi07g01630	Vitvi07g02637	Vitvi06g01660	Vitvi05g01844	Vitvi04g00972	Vitvi14g01609	Vitvi09g01497	Vitvi15g00555	Vitvi07g01768	Vitvi02g00031	Vitvi06g01636	Vitvi19g00422	Vitvi04g00970	Vitvi04g00358	Vitvi04g02015	Vitvi05g01463	Vitvi16g01023	Vitvi02g01514	Vitvi14g00912	Vitvi03g00353	Vitvi19g00021	Vitvi14g01685	Vitvi14g01686	Vitvi04g01115	Vitvi08g00762	Vitvi13g00644	Vitvi01g00393	Vitvi13g02109	Vitvi09g01436	Vitvi16g01316	Vitvi10g01251	Vitvi15g00247	Vitvi14g02491	Vitvi05g00944	Vitvi08g01357	Vitvi01g01474	Vitvi13g01601	Vitvi13g01595	Vitvi10g02019	Vitvi08g01281	Vitvi16g01721	Vitvi11g01579	Vitvi04g00548	Vitvi07g00124	Vitvi10g01718	Vitvi04g01751	Vitvi09g01894	Vitvi11g01429	Vitvi10g02237	Vitvi05g02141	Vitvi01g00883	Vitvi18g02828	Vitvi03g01169	Vitvi10g02321	Vitvi10g01776	Vitvi02g00919	Vitvi12g02262	Vitvi06g00371	Vitvi01g00124	Vitvi19g00736	Vitvi14g02993	Vitvi15g00572	Vitvi15g00404	Vitvi15g01387	Vitvi03g01402	Vitvi12g02651	Vitvi18g02628	Vitvi07g03040	Vitvi10g01250	Vitvi06g01162	Vitvi16g00211	Vitvi02g00282	Vitvi17g01386	Vitvi16g01808	Vitvi16g01809	Vitvi08g02246	Vitvi11g00284	Vitvi13g02260	Vitvi12g00149	Vitvi18g01205	Vitvi04g00770	Vitvi03g00079	Vitvi13g00293	Vitvi16g01874	Vitvi03g01777	Vitvi14g01882	Vitvi09g00895	Vitvi12g02236	Vitvi12g02543	Vitvi07g00364	Vitvi05g01843	Vitvi12g02622	Vitvi16g01916	Vitvi11g00548	Vitvi15g00287	Vitvi09g01636	Vitvi13g00888	Vitvi14g02467	Vitvi16g01691	Vitvi18g01696	Vitvi07g00719	Vitvi13g01082	Vitvi12g01908	Vitvi12g02699	Vitvi10g00490	Vitvi10g02161	Vitvi18g02821	Vitvi01g01614	Vitvi16g00921	Vitvi19g02009	Vitvi11g00551	Vitvi16g00782	Vitvi16g00451	Vitvi03g00933	Vitvi04g01686	Vitvi09g01620	Vitvi03g01486	Vitvi01g01763	Vitvi13g02319	Vitvi07g00707	Vitvi04g00521	Vitvi06g00550	Vitvi13g02454	Vitvi09g00984	Vitvi05g02158	Vitvi05g01236	Vitvi03g01797	Vitvi16g00169	Vitvi09g01870	Vitvi07g02136	Vitvi11g00975	Vitvi14g02533	Vitvi17g01140	Vitvi19g00287	Vitvi07g01222	Vitvi10g01423	Vitvi04g01733	Vitvi16g00088	Vitvi03g00148	Vitvi07g00926	Vitvi08g01499	Vitvi05g01429	Vitvi01g01295	Vitvi14g00742	Vitvi18g03201	Vitvi19g02287	Vitvi03g01755	Vitvi03g01835	Vitvi09g01980	Vitvi02g01379	Vitvi09g01900	Vitvi15g01306	Vitvi04g01905	Vitvi06g00991	Vitvi02g00172	Vitvi16g00263	Vitvi08g02165	Vitvi15g01655	Vitvi17g00019	Vitvi04g01488	Vitvi08g01894	Vitvi10g00313	Vitvi02g01534	Vitvi10g00258	Vitvi06g00893	Vitvi12g01669	Vitvi01g02078	Vitvi18g02184	Vitvi17g00874	Vitvi14g02437	Vitvi19g00172	Vitvi07g02955	Vitvi15g01749	Vitvi13g02363	Vitvi14g00185	Vitvi17g01626	Vitvi07g03088	Vitvi15g00062	Vitvi12g00590	Vitvi19g01972	Vitvi00g00813	Vitvi14g01301	Vitvi10g00509	Vitvi10g02176	Vitvi13g02310	Vitvi13g00375	Vitvi13g00435	Vitvi06g00841	Vitvi15g01363	Vitvi07g01428	Vitvi04g01174	Vitvi14g01031	Vitvi14g02929	Vitvi10g01938	Vitvi19g01841	Vitvi07g00596	Vitvi07g03113	Vitvi00g01285	Vitvi03g01624	Vitvi18g03073	Vitvi07g00188	Vitvi18g02319	Vitvi03g00782	Vitvi14g02806	Vitvi03g01521	Vitvi18g01652	Vitvi10g00852	Vitvi18g02629	Vitvi06g01903	Vitvi08g01363	Vitvi18g00961	Vitvi01g00085	Vitvi13g02559	Vitvi02g00540	Vitvi19g01711	Vitvi14g01555	Vitvi14g02445	Vitvi17g00969	Vitvi04g01001	Vitvi08g02066	Vitvi10g01579	Vitvi12g02029	Vitvi18g03097	Vitvi10g02412	Vitvi19g01533	Vitvi14g01847	Vitvi02g00446	Vitvi14g01454	Vitvi16g01584	Vitvi07g01414	Vitvi05g01102	Vitvi07g00550	Vitvi05g00264	Vitvi17g00172	Vitvi01g00560	Vitvi19g02059	Vitvi04g00608	Vitvi14g03000	Vitvi11g00363	Vitvi16g01867	Vitvi16g01931	Vitvi06g01526	Vitvi12g02638	Vitvi06g01839	Vitvi10g00326	Vitvi04g01324	Vitvi07g02922	Vitvi01g00269	Vitvi13g01230	Vitvi07g00391	Vitvi13g01509	Vitvi06g00998	Vitvi17g00734	Vitvi02g01486	Vitvi05g00912	Vitvi11g00321	Vitvi08g01376	Vitvi05g01828	Vitvi07g02462	Vitvi18g03386	Vitvi18g00671	Vitvi00g01239	Vitvi07g01129	Vitvi02g00528	Vitvi15g01432	Vitvi03g00579	Vitvi10g02049	Vitvi10g01573	Vitvi18g00622	Vitvi09g01783	Vitvi01g00336	Vitvi04g01837	Vitvi10g01935	Vitvi16g01901	Vitvi14g02417	Vitvi19g00162	Vitvi14g02641	Vitvi02g01522	Vitvi05g01437	Vitvi17g00739	Vitvi15g01671	Vitvi18g00446	Vitvi10g00084	Vitvi16g01898	Vitvi18g01093	Vitvi13g00296	Vitvi01g02124	Vitvi11g00823	Vitvi08g00001	Vitvi18g03182	Vitvi10g02147	Vitvi07g01635	Vitvi17g00347	Vitvi02g00626	Vitvi16g02080	Vitvi07g00367	Vitvi12g00762	Vitvi15g01104	Vitvi08g01679	Vitvi04g00339	Vitvi10g01890	Vitvi09g01622	Vitvi17g01657	Vitvi08g00866	Vitvi18g01761	Vitvi07g01297	Vitvi12g01885	Vitvi13g02508	Vitvi07g03120	Vitvi03g00943	Vitvi04g01049	Vitvi08g01120	Vitvi08g01121	Vitvi18g03176	Vitvi05g00964	Vitvi00g02172	Vitvi03g01292	Vitvi12g00572	Vitvi14g01291	Vitvi10g02381	Vitvi03g00110	Vitvi15g01378	Vitvi07g01846	Vitvi06g01647	Vitvi17g00630	Vitvi02g00288	Vitvi15g00009	Vitvi04g01518	Vitvi06g00111	Vitvi02g01611	Vitvi10g01388	Vitvi16g01322	Vitvi13g01769	Vitvi01g01467	Vitvi10g02353	Vitvi18g00425	Vitvi09g02051	Vitvi14g03023	Vitvi07g02524	Vitvi17g01357	Vitvi09g00052	Vitvi05g00425	Vitvi10g00105	Vitvi07g02511	Vitvi08g01019	Vitvi13g01295	Vitvi08g02417	Vitvi10g02199	Vitvi12g02018	Vitvi14g02618	Vitvi19g02229	Vitvi07g00625	Vitvi05g02061	Vitvi10g00665	Vitvi18g02063	Vitvi08g02152	Vitvi06g01723	Vitvi09g01571	Vitvi15g00630	Vitvi06g01477	Vitvi14g02900	Vitvi18g03312	Vitvi16g01582	Vitvi01g00497	Vitvi11g01423	Vitvi05g00318	Vitvi13g02281	Vitvi12g02630	Vitvi18g00790	Vitvi04g00291	Vitvi02g00017	Vitvi05g01872	Vitvi12g00137	Vitvi12g01601	Vitvi11g00418	Vitvi09g00619	Vitvi03g00634	Vitvi06g01798	Vitvi07g02222	Vitvi12g01154	Vitvi02g01392	Vitvi07g01410	Vitvi13g02354	Vitvi01g00664	Vitvi01g01735	Vitvi02g00749	Vitvi10g01992	Vitvi04g01109	Vitvi08g02407	Vitvi14g02649	Vitvi02g01503	Vitvi11g00742	Vitvi01g00799	Vitvi14g00156	Vitvi10g00426	Vitvi01g00492	Vitvi12g00631	Vitvi11g01689	Vitvi02g01388	Vitvi12g00183	Vitvi04g02095	Vitvi13g00891	Vitvi10g01684	Vitvi15g01669	Vitvi08g01217	Vitvi10g00919	Vitvi02g01127	Vitvi09g00394	Vitvi10g00642	Vitvi02g00640	Vitvi04g00673	Vitvi03g00365	Vitvi18g02618	Vitvi13g01293	Vitvi18g00913	Vitvi16g01122	Vitvi08g00936	Vitvi19g02285	Vitvi01g00344	Vitvi18g02501	Vitvi02g01502	Vitvi11g00557	Vitvi11g00425	Vitvi11g00598	Vitvi10g01966	Vitvi07g02832	Vitvi06g00189	Vitvi19g02389	Vitvi16g01193	Vitvi05g02178	Vitvi14g02609	Vitvi08g01995	Vitvi07g02354	Vitvi06g00116	Vitvi19g02128	Vitvi07g02752	Vitvi02g00901	Vitvi06g01246	Vitvi13g01300	Vitvi18g00476	Vitvi19g02307	Vitvi05g01936	Vitvi05g00752	Vitvi07g00694	Vitvi18g02144	Vitvi12g02460	Vitvi09g00679	Vitvi10g00380	Vitvi14g01288	Vitvi10g00964	Vitvi12g00654	Vitvi14g01811	Vitvi16g01098	Vitvi03g00016	Vitvi04g00248	Vitvi10g02304	Vitvi15g01422	Vitvi12g02455	Vitvi13g02547	Vitvi17g00388	Vitvi18g00728	Vitvi17g01390	Vitvi18g02577	Vitvi08g02001	Vitvi07g02217	Vitvi19g02101	Vitvi03g00225	Vitvi17g01326	Vitvi14g02680	Vitvi05g01071	Vitvi04g00376	Vitvi07g02746	Vitvi09g00782	Vitvi10g02067	Vitvi06g01914	Vitvi08g01471	Vitvi17g00546	Vitvi01g01842	Vitvi14g00240	Vitvi18g02710	Vitvi18g02911	Vitvi08g02131	Vitvi01g00508	Vitvi10g01765	Vitvi04g02292	Vitvi11g01696	Vitvi17g01427	Vitvi14g03002	Vitvi10g00170	Vitvi19g01810	Vitvi15g01420	Vitvi15g01349	Vitvi15g00910	Vitvi03g01173	Vitvi15g00029	Vitvi09g01282	Vitvi19g01760	Vitvi15g01042	Vitvi18g01059	Vitvi10g00559	Vitvi03g01591	Vitvi19g00034	Vitvi05g00934	Vitvi14g00198	Vitvi09g01840	Vitvi09g01726	Vitvi08g00290	Vitvi15g00740	Vitvi15g00380	Vitvi18g02598	Vitvi09g01949	Vitvi03g00882	Vitvi04g00121	Vitvi09g01843	Vitvi13g01071	Vitvi13g01718	Vitvi05g00117	Vitvi14g01516	Vitvi03g00941	Vitvi13g02290	Vitvi02g01471	Vitvi12g02010	Vitvi05g00007	Vitvi08g00130	Vitvi10g01942	Vitvi14g00019	Vitvi17g01663	Vitvi18g01220	Vitvi12g02560	Vitvi17g00071	Vitvi11g00556	Vitvi01g00075	Vitvi03g00393	Vitvi14g00509	Vitvi15g01659	Vitvi18g02589	Vitvi07g01294	Vitvi04g00055	Vitvi08g02437	Vitvi17g00106	Vitvi10g01140	Vitvi05g01185	Vitvi13g02276	Vitvi14g00296	Vitvi05g01865	Vitvi06g00511	Vitvi15g01469	Vitvi06g01897	Vitvi08g02067	Vitvi16g01975	Vitvi14g01800	Vitvi18g00958	Vitvi19g00184	Vitvi14g00163	Vitvi02g01507	Vitvi14g02615	Vitvi09g01202	Vitvi03g01848	Vitvi03g00159	Vitvi11g00547	Vitvi13g01389	Vitvi19g00788	Vitvi01g00660	Vitvi06g01601	Vitvi17g01240	Vitvi15g01676	Vitvi10g02186	Vitvi18g01978	Vitvi15g00706	Vitvi02g00389	Vitvi01g00222	Vitvi07g00887	Vitvi14g03132	Vitvi07g01580	Vitvi01g02126	Vitvi05g00913	Vitvi05g00351	Vitvi05g00352	Vitvi09g01708	Vitvi06g01315	Vitvi08g02094	Vitvi16g01096	Vitvi05g00210	Vitvi01g02290	Vitvi13g01464	Vitvi08g01979	Vitvi04g01572	Vitvi18g03082	Vitvi07g00597	Vitvi18g01545	Vitvi06g01869	Vitvi15g00726	Vitvi11g00146	Vitvi07g02305	Vitvi17g01367	Vitvi10g00516	Vitvi09g01810	Vitvi04g00626	Vitvi12g02331	Vitvi13g01357	Vitvi19g02294	Vitvi02g01343	Vitvi10g01401	Vitvi10g01402	Vitvi11g00054	Vitvi11g01192	Vitvi13g02550	Vitvi13g00516	Vitvi12g00038	Vitvi19g00445	Vitvi03g00362	Vitvi18g01028	Vitvi02g00681	Vitvi16g01178	Vitvi17g00097	Vitvi08g01824	Vitvi17g01362	Vitvi07g00059	Vitvi14g01817	Vitvi07g03192	Vitvi14g00059	Vitvi13g01542	Vitvi18g00927	Vitvi08g00089	Vitvi18g02792	Vitvi11g00606	Vitvi12g00670	Vitvi06g01955	Vitvi08g00301	Vitvi18g00657	Vitvi11g01531	Vitvi16g01489	Vitvi13g01338	Vitvi11g00257	Vitvi19g00090	Vitvi08g01196	Vitvi08g01425	Vitvi14g01120	Vitvi19g02072	Vitvi09g00845	Vitvi10g00028	Vitvi19g00993	Vitvi19g02345	Vitvi04g00939	Vitvi09g01642	Vitvi02g00978	Vitvi12g02019	Vitvi14g00507	Vitvi07g00079	Vitvi07g01385	Vitvi05g01770	Vitvi13g00289	Vitvi17g00056	Vitvi06g00799	Vitvi08g01640	Vitvi05g00423	Vitvi04g00724	Vitvi19g01725	Vitvi04g00183	Vitvi07g01828	Vitvi01g02209	Vitvi18g00301	Vitvi02g00011	Vitvi03g01711	Vitvi05g01967	Vitvi18g01153	Vitvi18g02729	Vitvi18g03380	Vitvi16g01225	Vitvi18g00565	Vitvi15g00944	Vitvi14g00162	Vitvi03g01026	Vitvi03g00241	Vitvi16g00221	Vitvi18g02846	Vitvi17g00104	Vitvi13g02332	Vitvi14g01423	Vitvi11g01551	Vitvi18g02982	Vitvi08g01379	Vitvi18g01173	Vitvi00g02088	Vitvi07g02798	Vitvi08g01991	Vitvi03g01196	Vitvi07g00390	Vitvi18g00185	Vitvi11g01394	Vitvi09g00573	Vitvi04g02029	Vitvi18g02702	Vitvi00g00822	Vitvi15g01675	Vitvi08g01107	Vitvi06g01825	Vitvi18g01170	Vitvi16g02095	Vitvi18g00549	Vitvi07g02973	Vitvi14g00768	Vitvi13g02068	Vitvi01g00538	Vitvi08g01054	Vitvi12g00379	Vitvi12g02089	Vitvi10g02297	Vitvi13g02468	Vitvi06g00064	Vitvi19g02386	Vitvi03g00174	Vitvi08g01270	Vitvi17g01625	Vitvi14g02802	Vitvi05g01490	Vitvi11g01478	Vitvi09g00554	Vitvi19g02095	Vitvi05g01577	Vitvi04g01840	Vitvi18g02587	Vitvi00g01316	Vitvi01g01915	Vitvi08g02325	Vitvi07g01190	Vitvi18g00391	Vitvi05g01505	Vitvi16g01552	Vitvi09g00617	Vitvi19g01041	Vitvi15g01681	Vitvi09g01274	Vitvi03g00445	Vitvi08g02342	Vitvi13g00161	Vitvi12g00040	Vitvi15g00249	Vitvi19g02010	Vitvi10g02111	Vitvi07g00321	Vitvi04g00254	Vitvi18g00030	Vitvi08g02255	Vitvi18g00659	Vitvi05g01876	Vitvi06g01061	Vitvi01g02084	Vitvi02g00639	Vitvi12g01673	Vitvi10g00101	Vitvi14g02821	Vitvi17g01511	Vitvi07g01263	Vitvi11g00549	Vitvi07g00979	Vitvi03g00547	Vitvi03g01674	Vitvi17g01398	Vitvi03g01573	Vitvi05g00847	Vitvi01g01592	Vitvi16g01779	Vitvi02g01436	Vitvi03g00589	Vitvi15g01317	Vitvi14g00786	Vitvi01g00348	Vitvi13g01970	Vitvi11g01455	Vitvi16g00747	Vitvi04g00284	Vitvi16g00790	Vitvi10g01671	Vitvi14g02416	Vitvi13g02332	Vitvi06g00342	Vitvi05g00400	Vitvi18g02845	Vitvi04g02008	Vitvi15g01415	Vitvi08g01216	Vitvi11g01235	Vitvi16g00046	Vitvi13g02263	Vitvi08g00915	Vitvi09g00049	Vitvi11g00107	Vitvi18g03244	Vitvi10g00433	Vitvi13g02447	Vitvi19g01947	Vitvi08g02358	Vitvi06g01240	Vitvi08g00890	Vitvi15g01515	Vitvi19g00518	Vitvi08g01232	Vitvi09g00104	Vitvi14g02862	Vitvi15g00392	Vitvi09g01510	Vitvi09g01511	Vitvi09g01512	Vitvi07g02658	Vitvi05g00822	Vitvi12g01863	Vitvi10g01984	Vitvi19g00982	Vitvi07g01045	Vitvi14g03028	Vitvi10g00603	Vitvi03g00113	Vitvi13g02220	Vitvi16g00475	Vitvi18g03205	Vitvi05g00534	Vitvi13g02349	Vitvi00g01390	Vitvi18g02580	Vitvi16g02154	Vitvi07g02603	Vitvi07g00609	Vitvi07g02600	Vitvi17g00673	Vitvi13g01826	Vitvi08g01670	Vitvi14g00618	Vitvi10g01702	Vitvi14g03054	Vitvi07g02045	Vitvi02g00522	Vitvi14g02464	Vitvi07g02910	Vitvi16g00652	Vitvi11g00110	Vitvi12g00990	Vitvi16g02032	Vitvi01g00090	Vitvi00g02077	Vitvi12g00543	Vitvi07g02484	Vitvi19g01783	Vitvi17g01319	Vitvi09g01876	Vitvi09g00033	Vitvi14g02004	Vitvi02g00972	Vitvi12g01759	Vitvi02g00593	Vitvi14g02769	Vitvi01g02177	Vitvi08g00004	Vitvi12g02539	Vitvi07g02244	Vitvi07g01324	Vitvi16g02151	Vitvi19g00237	Vitvi18g02954	Vitvi09g01646	Vitvi12g02204	Vitvi19g02282	Vitvi18g00133	Vitvi07g01443	Vitvi09g01943	Vitvi04g01820	Vitvi09g00626	Vitvi13g01986	Vitvi15g00384	Vitvi01g00138	Vitvi19g02075	Vitvi19g00472	Vitvi18g02755	Vitvi14g02997	Vitvi10g02070	Vitvi16g00589	Vitvi09g01688	Vitvi07g02360	Vitvi04g01974	Vitvi01g02302	Vitvi11g00841	Vitvi10g00322	Vitvi07g00388	Vitvi12g00921	Vitvi08g01278	Vitvi04g01833	Vitvi05g01325	Vitvi13g02352	Vitvi12g02464	Vitvi03g01724	Vitvi06g00471	Vitvi01g02076	Vitvi08g02003	Vitvi16g01703	Vitvi08g02380	Vitvi18g00156	Vitvi18g02789	Vitvi03g01336	Vitvi17g00831	Vitvi05g00789	Vitvi04g02058	Vitvi06g01514	Vitvi10g00660	Vitvi16g00835	Vitvi13g02188	Vitvi08g02328	Vitvi13g00450	Vitvi05g02210	Vitvi12g01923	Vitvi06g00436	Vitvi05g00251	Vitvi04g02258	Vitvi18g02996	Vitvi17g00756	Vitvi17g00757	Vitvi12g02332	Vitvi11g00795	Vitvi18g00047	Vitvi14g02834	Vitvi12g02650	Vitvi08g01805	Vitvi01g00353	Vitvi10g00880	Vitvi04g02131	Vitvi00g02337	Vitvi13g01831	Vitvi01g00306	Vitvi10g02403	Vitvi05g02015	Vitvi15g01051	Vitvi07g02619	Vitvi13g02548	Vitvi14g02442	Vitvi11g01480	Vitvi18g03196	Vitvi02g01332	Vitvi07g01825	Vitvi12g02405	Vitvi13g00708	Vitvi10g00419	Vitvi08g02365	Vitvi13g01937	Vitvi05g01918	Vitvi09g00454	Vitvi07g02450	Vitvi07g03139	Vitvi08g01316	Vitvi13g00686	Vitvi14g01846	Vitvi08g00856	Vitvi01g00579	Vitvi00g00994	Vitvi12g00304	Vitvi09g01548	Vitvi04g00392	Vitvi03g00827	Vitvi03g00828	Vitvi05g01456	Vitvi06g01604	Vitvi07g01988	Vitvi08g01698	Vitvi18g02724	Vitvi14g02725	Vitvi13g01347	Vitvi03g01557	Vitvi01g01836	Vitvi18g02791	Vitvi12g00426	Vitvi16g01387	Vitvi18g03006	Vitvi08g00922	Vitvi10g00143	Vitvi10g01656	Vitvi19g01879	Vitvi07g02691	Vitvi04g00116	Vitvi18g01874	Vitvi02g00259	Vitvi12g01053	Vitvi15g01580	Vitvi10g00621	Vitvi05g02168	Vitvi08g01748	Vitvi18g02547	Vitvi08g01753	Vitvi12g02595	Vitvi01g00143	Vitvi01g00073	Vitvi02g01079	Vitvi01g02024	Vitvi02g00364	Vitvi19g01836	Vitvi04g01212	Vitvi08g02089	Vitvi02g00401	Vitvi13g02380	Vitvi10g02010	Vitvi07g02734	Vitvi11g00344	Vitvi18g02830	Vitvi18g02950	Vitvi16g00846	Vitvi19g02127	Vitvi08g01947	Vitvi06g01575	Vitvi14g02771	Vitvi08g01114	Vitvi08g01975	Vitvi11g00875	Vitvi12g02308	Vitvi01g00051	Vitvi02g00587	Vitvi12g00015	Vitvi04g01831	Vitvi02g00280	Vitvi16g01311	Vitvi05g01282	Vitvi03g00647	Vitvi18g02532	Vitvi17g00068	Vitvi10g01084	Vitvi07g00371	Vitvi03g01729	Vitvi04g01351	Vitvi09g01554	Vitvi11g01073	Vitvi19g00198	Vitvi02g00938	Vitvi15g00284	Vitvi15g00285	Vitvi16g02081	Vitvi09g01627	Vitvi07g02706	Vitvi06g01819	Vitvi13g02174	Vitvi12g00694	Vitvi05g01954	Vitvi05g02104	Vitvi00g02213	Vitvi14g00337	Vitvi18g02327	Vitvi03g01294	Vitvi18g01932	Vitvi01g01435	Vitvi12g00160	Vitvi04g00603	Vitvi18g03008	Vitvi05g01514	Vitvi04g02281	Vitvi16g02001	Vitvi04g01536	Vitvi14g00080	Vitvi18g02754	Vitvi13g00279	Vitvi13g01930	Vitvi15g00682	Vitvi09g01031	Vitvi08g01396	Vitvi04g02283	Vitvi04g01527	Vitvi16g02139	Vitvi07g02235	Vitvi10g01255	Vitvi13g00215	Vitvi05g02262	Vitvi01g01979	Vitvi12g00189	Vitvi17g01176	Vitvi03g01700	Vitvi03g01532	Vitvi18g02809	Vitvi07g01281	Vitvi06g01760	Vitvi17g00671	Vitvi10g00910	Vitvi12g00727	Vitvi13g02596	Vitvi08g02114	Vitvi07g00060	Vitvi17g01344	Vitvi10g00819	Vitvi06g01670	Vitvi18g00349	Vitvi04g00174	Vitvi18g02362	Vitvi11g01469	Vitvi09g01776	Vitvi12g02395	Vitvi08g00207	Vitvi13g01882	Vitvi14g01515	Vitvi00g01399	Vitvi07g01097	Vitvi05g02181	Vitvi07g01607	Vitvi11g01105	Vitvi03g00923	Vitvi05g00878	Vitvi15g01577	Vitvi07g00061	Vitvi10g01845	Vitvi13g00102	Vitvi05g01759	Vitvi17g00015	Vitvi18g02551	Vitvi01g02270	Vitvi13g00662	Vitvi07g02918	Vitvi01g01743	Vitvi09g01448	Vitvi13g01036	Vitvi09g01490	Vitvi11g00042	Vitvi10g01614	Vitvi17g01324	Vitvi09g01868	Vitvi18g01235	Vitvi06g00699	Vitvi02g00115	Vitvi11g01627	Vitvi08g02343	Vitvi10g01937	Vitvi19g02343	Vitvi17g01411	Vitvi06g00177	Vitvi05g00422	Vitvi13g02604	Vitvi05g00122	Vitvi09g00825	Vitvi05g02035	Vitvi06g01553	Vitvi06g00776	Vitvi15g00412	Vitvi13g02157	Vitvi12g02394	Vitvi00g00757	Vitvi14g02435	Vitvi04g02309	Vitvi01g00308	Vitvi14g03044	Vitvi16g01725	Vitvi09g01606	Vitvi17g01720	Vitvi13g00155	Vitvi00g02054	Vitvi19g00967	Vitvi12g00682	Vitvi12g01911	Vitvi17g00657	Vitvi19g00730	Vitvi03g01369	Vitvi01g02300	Vitvi05g00657	Vitvi13g01879	Vitvi10g02375	Vitvi03g01356	Vitvi17g01649	Vitvi07g01059	Vitvi05g01916	Vitvi04g02311	Vitvi05g00807	Vitvi02g01267	Vitvi15g00457	Vitvi06g01960	Vitvi07g01093	Vitvi10g00592	Vitvi01g01923	Vitvi09g00734	Vitvi02g00240	Vitvi02g00982	Vitvi10g01902	Vitvi13g02451	Vitvi18g02756	Vitvi16g00832	Vitvi12g02456	Vitvi17g01413	Vitvi09g00011	Vitvi18g00431	Vitvi03g01258	Vitvi07g01468	Vitvi14g00325	Vitvi09g00913	Vitvi08g01671	Vitvi11g01679	Vitvi04g01202	Vitvi01g00338	Vitvi18g02470	Vitvi18g00737	Vitvi05g01479	Vitvi17g01408	Vitvi11g01069	Vitvi13g01623	Vitvi03g01857	Vitvi14g00536	Vitvi17g01372	Vitvi01g00414	Vitvi01g00377	Vitvi07g02124	Vitvi02g01709	Vitvi08g01668	Vitvi18g02502	Vitvi01g01852	Vitvi01g01853	Vitvi19g02103	Vitvi06g00034	Vitvi07g01941	Vitvi06g01649	Vitvi18g03141	Vitvi11g00004	Vitvi14g02830	Vitvi01g02094	Vitvi18g03054	Vitvi18g02979	Vitvi07g02626	Vitvi18g00489	Vitvi09g01966	Vitvi06g01784	Vitvi04g01827	Vitvi02g00322	Vitvi07g01587	Vitvi05g02124	Vitvi03g00953	Vitvi02g00409	Vitvi11g01452	Vitvi13g01394	Vitvi07g02631	Vitvi17g01347	Vitvi06g00941	Vitvi07g01113	Vitvi13g00819	Vitvi18g01285	Vitvi13g00925	Vitvi01g01652	Vitvi05g00574	Vitvi10g01719	Vitvi04g01638	Vitvi08g01586	Vitvi13g01231	Vitvi02g00416	Vitvi02g00056	Vitvi15g01243	Vitvi07g00468	Vitvi13g01945	Vitvi05g00260	Vitvi07g01506	Vitvi15g01556	Vitvi01g01931	Vitvi03g01426	Vitvi06g01909	Vitvi08g00256	Vitvi07g02958	Vitvi16g01630	Vitvi01g02029	Vitvi13g02132	Vitvi07g03178	Vitvi15g01431	Vitvi14g02013	Vitvi18g01098	Vitvi02g00762	Vitvi06g00211	Vitvi12g01793	Vitvi09g00954	Vitvi06g00630	Vitvi04g00650	Vitvi04g01192	Vitvi17g00294	Vitvi12g02580	Vitvi07g02077	Vitvi11g00982	Vitvi16g01403	Vitvi12g01666	Vitvi06g01418	Vitvi15g00862	Vitvi13g01827	Vitvi13g01749	Vitvi19g00243	Vitvi15g00825	Vitvi07g02177	Vitvi15g01615	Vitvi14g00637	Vitvi09g00255	Vitvi02g01557	Vitvi05g01588	Vitvi05g00222	Vitvi07g02895	Vitvi19g01476	Vitvi14g01240	Vitvi13g02152	Vitvi07g02803	Vitvi01g02015	Vitvi15g01225	Vitvi08g01057	Vitvi14g00103	Vitvi12g00240	Vitvi07g00278	Vitvi09g01987	Vitvi14g01585	Vitvi09g00409	Vitvi12g00136	Vitvi16g02040	Vitvi10g00641	Vitvi11g00822	Vitvi03g01613	Vitvi12g00390	Vitvi15g01502	Vitvi13g00350	Vitvi17g00979	Vitvi04g00230	Vitvi18g02570	Vitvi07g01299	Vitvi04g00470	Vitvi07g02172	Vitvi01g00357	Vitvi13g02075	Vitvi18g03318	Vitvi06g00331	Vitvi02g00733	Vitvi04g01832	Vitvi00g00935	Vitvi08g01122	Vitvi07g01127	Vitvi09g01742	Vitvi19g00349	Vitvi11g00796	Vitvi06g01233	Vitvi13g01007	Vitvi19g02214	Vitvi08g02235	Vitvi01g01040	Vitvi19g00787	Vitvi07g00500	Vitvi13g02170	Vitvi13g00180	Vitvi12g02701	Vitvi16g01692	Vitvi19g01375	Vitvi02g01407	Vitvi10g01859	Vitvi14g02695	Vitvi19g02393	Vitvi04g02181	Vitvi19g01686	Vitvi03g00613	Vitvi07g01331	Vitvi18g02480	Vitvi19g00620	Vitvi09g00118	Vitvi17g00777	Vitvi16g01491	Vitvi00g02150	Vitvi06g00872	Vitvi06g01318	Vitvi16g01690	Vitvi13g00523	Vitvi14g01718	Vitvi01g00740	Vitvi02g01349	Vitvi14g00972	Vitvi14g01895	Vitvi13g02074	Vitvi09g01612	Vitvi18g02868	Vitvi02g00443	Vitvi05g02173	Vitvi03g01453	Vitvi03g01454	Vitvi03g00606	Vitvi07g01292	Vitvi13g01537	Vitvi10g01004	Vitvi02g00654	Vitvi00g01163	Vitvi04g00619	Vitvi10g01967	Vitvi10g00941	Vitvi05g01639	Vitvi10g02059	Vitvi03g00677	Vitvi18g00812	Vitvi08g00870	Vitvi02g00516	Vitvi19g00596	Vitvi06g01596	Vitvi16g00732	Vitvi03g01452	Vitvi03g00211	Vitvi04g01249	Vitvi13g00636	Vitvi01g02002	Vitvi06g01901	Vitvi16g00094	Vitvi18g03099	Vitvi09g01262	Vitvi01g00138	Vitvi02g01453	Vitvi07g00837	Vitvi07g00016	Vitvi08g00786	Vitvi03g01501	Vitvi11g00508	Vitvi03g01076	Vitvi05g02278	Vitvi05g02231	Vitvi08g01329	Vitvi12g02374	Vitvi01g01730	Vitvi05g02174	Vitvi08g02219	Vitvi05g01583	Vitvi02g01630	Vitvi10g02199	Vitvi16g01639	Vitvi14g00479	Vitvi04g01880	Vitvi11g01100	Vitvi04g01543	Vitvi16g01789	Vitvi15g01609	Vitvi10g01657	Vitvi19g00681	Vitvi11g00828	Vitvi13g02091	Vitvi16g02067	Vitvi15g01620	Vitvi08g02337	Vitvi04g00694	Vitvi08g01058	Vitvi18g03204	Vitvi03g00087	Vitvi02g01100	Vitvi18g01045	Vitvi14g03096	Vitvi14g02770	Vitvi10g00788	Vitvi16g01967	Vitvi04g01248	Vitvi08g02037	Vitvi11g00154	Vitvi05g00180	Vitvi15g01006	Vitvi12g01844	Vitvi12g01845	Vitvi02g01825	Vitvi18g00449	Vitvi16g01537	Vitvi03g01612	Vitvi12g00322	Vitvi01g01941	Vitvi11g00374	Vitvi13g02209	Vitvi14g01761	Vitvi11g01382	Vitvi10g00197	Vitvi07g00444	Vitvi08g01826	Vitvi18g02118	Vitvi07g00053	Vitvi18g02131	Vitvi11g01397	Vitvi18g02863	Vitvi18g01679	Vitvi04g01929	Vitvi15g01581	Vitvi12g00360	Vitvi07g03051	Vitvi01g00937	Vitvi05g00553	Vitvi07g00425	Vitvi15g01717	Vitvi07g00251	Vitvi05g00867	Vitvi08g02294	Vitvi10g02000	Vitvi12g02746	Vitvi12g01818	Vitvi10g00878	Vitvi16g01775	Vitvi17g00872	Vitvi18g02645	Vitvi07g02673	Vitvi13g02137	Vitvi19g00784	Vitvi01g01937	Vitvi13g01325	Vitvi08g02266	Vitvi09g01937	Vitvi15g00935	Vitvi14g01281	Vitvi14g00097	Vitvi18g03015	Vitvi13g02489	Vitvi10g00752	Vitvi19g01408	Vitvi13g02408	Vitvi12g02007	Vitvi17g00519	Vitvi05g01364	Vitvi19g00060	Vitvi08g01395	Vitvi04g00316	Vitvi16g01512	Vitvi07g03165	Vitvi19g00015	Vitvi04g00185	Vitvi01g01693	Vitvi07g03191	Vitvi03g00132	Vitvi03g01561	Vitvi13g01996	Vitvi12g01876	Vitvi05g01940	Vitvi15g00542	Vitvi05g01847	Vitvi18g01870	Vitvi08g00173	Vitvi13g01195	Vitvi09g00296	Vitvi08g01224	Vitvi05g01792	Vitvi14g02878	Vitvi13g02383	Vitvi18g01115	Vitvi14g02613	Vitvi09g01027	Vitvi10g01465	Vitvi05g02209	Vitvi07g02938	Vitvi03g01471	Vitvi04g02184	Vitvi10g00390	Vitvi17g00886	Vitvi17g00591	Vitvi19g00547	Vitvi02g01276	Vitvi10g00707	Vitvi19g00782	Vitvi08g02086	Vitvi14g01630	Vitvi01g01810	Vitvi05g01775	Vitvi14g01566	Vitvi08g02006	Vitvi19g00446	Vitvi01g01430	Vitvi16g01768	Vitvi10g00057	Vitvi17g00892	Vitvi06g01290	Vitvi17g00934	Vitvi10g02162	Vitvi18g01217	Vitvi01g02012	Vitvi03g01081	Vitvi13g01167	Vitvi04g01891	Vitvi14g01112	Vitvi12g02527	Vitvi14g01387	Vitvi19g00286	Vitvi13g01982	Vitvi04g02070	Vitvi11g00981	Vitvi02g01660	Vitvi04g01820	Vitvi01g01357	Vitvi02g01267	Vitvi06g00667	Vitvi16g01793	Vitvi12g02258	Vitvi05g00329	Vitvi01g00252	Vitvi14g00292	Vitvi06g01694	Vitvi18g01569	Vitvi19g02236	Vitvi05g00236	Vitvi16g00791	Vitvi09g00874	Vitvi10g00530	Vitvi00g02141	Vitvi08g01972	Vitvi07g02576	Vitvi18g01092	Vitvi17g00799	Vitvi06g00068	Vitvi04g01860	Vitvi02g00127	Vitvi19g00525	Vitvi19g01979	Vitvi16g00552	Vitvi07g00400	Vitvi16g01928	Vitvi10g00076	Vitvi06g01587	Vitvi06g01691	Vitvi19g01390	Vitvi02g01792	Vitvi14g00992	Vitvi05g00441	Vitvi08g01553	Vitvi11g01146	Vitvi12g00246	Vitvi18g03246	Vitvi14g02544	Vitvi08g01810	Vitvi07g00721	Vitvi12g02182	Vitvi15g00269	Vitvi01g01896	Vitvi01g02173	Vitvi18g00582	Vitvi12g02677	Vitvi15g00443	Vitvi12g00750	Vitvi14g02041	Vitvi19g02235	Vitvi18g01665	Vitvi19g00989	Vitvi12g00619	Vitvi16g02087	Vitvi12g00555	Vitvi05g00864	Vitvi09g00601	Vitvi09g01145	Vitvi06g00231	Vitvi06g00232	Vitvi19g00139	Vitvi05g00788	Vitvi05g02290	Vitvi04g02271	Vitvi13g01803	Vitvi02g01488	Vitvi11g01142	Vitvi15g00945	Vitvi13g00722	Vitvi10g00221	Vitvi14g00095	Vitvi08g00887	Vitvi13g00263	Vitvi18g01225	Vitvi14g00343	Vitvi14g02510	Vitvi07g02811	Vitvi04g02204	Vitvi04g00531	Vitvi17g00170	Vitvi03g00648	Vitvi09g01371	Vitvi07g01625	Vitvi09g01991	Vitvi09g01024	Vitvi08g01272	Vitvi17g01124	Vitvi01g00418	Vitvi18g03199	Vitvi04g00303	Vitvi13g00802	Vitvi14g02981	Vitvi11g01573	Vitvi02g01731	Vitvi11g01649	Vitvi19g01798	Vitvi01g01916	Vitvi00g01118	Vitvi04g01807	Vitvi14g00521	Vitvi13g01550	Vitvi18g01129	Vitvi12g02618	Vitvi06g01110	Vitvi17g01122	Vitvi07g02748	Vitvi13g02264	Vitvi16g01146	Vitvi13g01979	Vitvi04g01784	Vitvi04g01520	Vitvi05g00335	Vitvi04g00605	Vitvi07g00928	Vitvi07g02462	Vitvi18g02882	Vitvi19g02038	Vitvi08g00703	Vitvi02g01161	Vitvi08g01439	Vitvi10g00500	Vitvi01g01345	Vitvi14g02643	Vitvi14g01561	Vitvi17g01192	Vitvi07g01354	Vitvi06g00273	Vitvi18g01524	Vitvi13g00936	Vitvi18g00248	Vitvi16g01748	Vitvi13g00720	Vitvi18g03219	Vitvi14g01850	Vitvi05g00875	Vitvi13g02143	Vitvi19g01649	Vitvi06g01868	Vitvi17g00702	Vitvi18g00816	Vitvi12g01908	Vitvi08g00871	Vitvi19g00115	Vitvi12g02174	Vitvi08g00782	Vitvi04g02319	Vitvi19g02033	Vitvi07g02006	Vitvi01g01860	Vitvi13g00743	Vitvi09g01755	Vitvi11g00678	Vitvi08g01559	Vitvi07g02618	Vitvi12g00319	Vitvi18g02391	Vitvi17g00136	Vitvi12g01636	Vitvi04g02183	Vitvi04g01276	Vitvi11g01341	Vitvi11g00083	Vitvi13g01305	Vitvi15g00265	Vitvi14g01623	Vitvi14g00218	Vitvi03g00625	Vitvi02g01766	Vitvi04g01519	Vitvi13g01776	Vitvi09g01689	Vitvi16g01642	Vitvi13g02044	Vitvi03g00242	Vitvi16g01493	Vitvi11g00276	Vitvi14g00707	Vitvi13g01387	Vitvi10g00266	Vitvi17g01643	Vitvi09g00653	Vitvi09g00236	Vitvi18g02378	Vitvi06g00320	Vitvi14g02933	Vitvi12g02115	Vitvi04g00197	Vitvi12g02318	Vitvi03g01445	Vitvi03g00781	Vitvi11g01046	Vitvi15g01321	Vitvi19g02314	Vitvi18g01128	Vitvi04g01923	Vitvi15g01150	Vitvi07g02948	Vitvi17g01012	Vitvi18g03086	Vitvi17g01358	Vitvi14g00591	Vitvi13g02467	Vitvi15g00753	Vitvi17g01034	Vitvi17g01488	Vitvi11g01422	Vitvi06g00455	Vitvi11g00343	Vitvi09g01976	Vitvi11g01601	Vitvi07g01270	Vitvi01g01898	Vitvi12g01971	Vitvi09g01394	Vitvi06g01132	Vitvi01g01085	Vitvi07g03007	Vitvi18g02918	Vitvi06g01780	Vitvi05g00753	Vitvi01g00886	Vitvi09g02034	Vitvi08g02225	Vitvi18g02508	Vitvi06g01252	Vitvi18g02506	Vitvi07g02660	Vitvi13g01931	Vitvi02g01583	Vitvi11g00622	Vitvi01g01289	Vitvi18g02361	Vitvi14g01156	Vitvi14g00171	Vitvi02g01693	Vitvi13g02234	Vitvi04g01093	Vitvi14g01911	Vitvi04g02121	Vitvi04g00874	Vitvi14g02546	Vitvi16g01038	Vitvi14g01325	Vitvi13g00111	Vitvi10g00667	Vitvi17g01655	Vitvi14g01418	Vitvi11g01110	Vitvi01g00602	Vitvi18g00432	Vitvi14g03053	Vitvi10g01868	Vitvi03g01528	Vitvi12g00385	Vitvi14g02691	Vitvi11g00278	Vitvi13g02088	Vitvi13g01969	Vitvi06g00379	Vitvi18g02089	Vitvi19g01980	Vitvi14g01821	Vitvi03g01666	Vitvi13g01659	Vitvi03g01680	Vitvi06g00163	Vitvi01g01854	Vitvi05g00838	Vitvi04g01946	Vitvi07g00017	Vitvi05g00419	Vitvi15g00955	Vitvi19g00987	Vitvi18g02518	Vitvi09g00610	Vitvi07g03058	Vitvi16g01339	Vitvi05g01811	Vitvi05g01195	Vitvi19g01525	Vitvi00g01201	Vitvi14g00176	Vitvi15g00495	Vitvi07g02205	Vitvi07g00636	Vitvi03g00713	Vitvi09g00040	Vitvi14g02630	Vitvi18g03079	Vitvi05g01796	Vitvi05g00313	Vitvi13g02360	Vitvi02g00216	Vitvi19g01934	Vitvi15g01457	Vitvi15g01691	Vitvi07g02506	Vitvi06g01634	Vitvi19g00106	Vitvi07g01473	Vitvi11g01270	Vitvi18g02650	Vitvi01g01806	Vitvi09g01818	Vitvi12g02414	Vitvi11g01293	Vitvi04g00295	Vitvi02g00331	Vitvi16g00170	Vitvi04g00493	Vitvi18g03287	Vitvi19g02234	Vitvi14g02923	Vitvi01g01302	Vitvi15g00460	Vitvi18g01563	Vitvi14g00366	Vitvi09g00551	Vitvi08g00157	Vitvi11g01448	Vitvi13g01074	Vitvi11g00695	Vitvi15g01278	Vitvi02g00140	Vitvi09g01697	Vitvi13g01569	Vitvi07g02500	Vitvi05g00646	Vitvi10g00637	Vitvi14g01018	Vitvi18g02651	Vitvi05g01937	Vitvi07g02053	Vitvi13g01951	Vitvi08g01697	Vitvi17g00776	Vitvi09g01658	Vitvi03g00689	Vitvi02g01394	Vitvi07g00509	Vitvi12g02293	Vitvi13g02223	Vitvi16g00928	Vitvi18g00444	Vitvi05g01059	Vitvi04g01679	Vitvi09g00521	Vitvi12g02646	Vitvi11g00788	Vitvi12g02653	Vitvi09g00165	Vitvi04g01955	Vitvi10g00761	Vitvi14g03086	Vitvi19g00362	Vitvi02g00432	Vitvi12g02547	Vitvi06g01947	Vitvi07g02143	Vitvi08g01540	Vitvi12g00544	Vitvi15g00660	Vitvi02g01542	Vitvi07g00538	Vitvi07g00068	Vitvi14g02571	Vitvi02g01467	Vitvi12g00005	Vitvi05g00726	Vitvi13g00705	Vitvi11g00219	Vitvi14g02563	Vitvi07g00203	Vitvi13g01907	Vitvi08g00134	Vitvi13g02449	Vitvi07g00478	Vitvi11g01035	Vitvi19g01651	Vitvi09g02033	Vitvi09g01590	Vitvi03g00757	Vitvi01g00169	Vitvi04g02261	Vitvi16g00852	Vitvi18g02986	Vitvi18g00096	Vitvi07g02897	Vitvi19g02024	Vitvi07g00684	Vitvi04g00070	Vitvi07g02701	Vitvi12g01638	Vitvi02g00853	Vitvi05g00011	Vitvi10g00564	Vitvi12g02228	Vitvi17g01474	Vitvi18g02348	Vitvi16g01037	Vitvi04g01998	Vitvi18g00296	Vitvi07g01472	Vitvi12g01600	Vitvi04g00532	Vitvi14g00256	Vitvi08g01934	Vitvi04g01909	Vitvi05g00629	Vitvi02g01264	Vitvi01g02192	Vitvi04g00002	Vitvi03g01688	Vitvi02g00358	Vitvi12g02462	Vitvi16g00014	Vitvi17g00522	Vitvi00g01969	Vitvi18g03191	Vitvi19g00410	Vitvi17g00758	Vitvi09g00523	Vitvi03g01552	Vitvi07g02441	Vitvi02g01725	Vitvi07g00497	Vitvi01g00483	Vitvi13g00533	Vitvi16g00012	Vitvi12g02187	Vitvi15g00659	Vitvi13g02375	Vitvi02g01577	Vitvi18g00355	Vitvi18g02237	Vitvi10g01161	Vitvi14g00062	Vitvi17g00553	Vitvi13g02499	Vitvi19g00285	Vitvi16g01595	Vitvi13g01889	Vitvi17g01368	Vitvi06g00740	Vitvi18g02592	Vitvi03g01506	Vitvi11g01672	Vitvi08g01489	Vitvi18g00067	Vitvi14g02800	Vitvi09g01954	Vitvi15g00773	Vitvi19g02320	Vitvi05g00549	Vitvi15g00233	Vitvi01g01572	Vitvi08g02385	Vitvi14g02670	Vitvi08g01312	Vitvi08g02460	Vitvi06g00062	Vitvi14g00244	Vitvi02g00186	Vitvi16g00591	Vitvi17g00963	Vitvi08g01864	Vitvi07g02269	Vitvi09g00178	Vitvi07g03118	Vitvi19g01752	Vitvi15g01663	Vitvi03g01391	Vitvi17g01092	Vitvi07g03147	Vitvi08g01673	Vitvi07g00123	Vitvi17g00740	Vitvi10g01503	Vitvi06g01015	Vitvi06g01016	Vitvi05g01955	Vitvi18g01871	Vitvi18g02087	Vitvi03g01431	Vitvi05g01697	Vitvi02g01225	Vitvi12g02471	Vitvi14g02498	Vitvi15g01265	Vitvi17g01475	Vitvi05g00884	Vitvi07g01253	Vitvi01g00328	Vitvi01g02283	Vitvi01g00818	Vitvi11g00830	Vitvi02g01338	Vitvi16g00720	Vitvi06g01629	Vitvi07g01515	Vitvi13g01972	Vitvi10g01381	Vitvi02g00697	Vitvi16g01027	Vitvi04g00601	Vitvi18g00956	Vitvi10g00025	Vitvi19g00745	Vitvi19g00251	Vitvi09g01824	Vitvi10g01547	Vitvi16g01938	Vitvi03g00592	Vitvi10g00681	Vitvi01g02215	Vitvi19g01677	Vitvi09g01806	Vitvi18g02409	Vitvi13g02210	Vitvi06g01047	Vitvi10g02385	Vitvi10g02386	Vitvi13g01134	Vitvi04g01583	Vitvi06g00695	Vitvi02g00541	Vitvi07g02374	Vitvi05g02032	Vitvi02g00595	Vitvi07g02333	Vitvi18g03056	Vitvi09g00496	Vitvi13g02316	Vitvi06g01591	Vitvi14g01221	Vitvi13g01754	Vitvi11g00040	Vitvi10g00555	Vitvi10g00557	Vitvi15g01000	Vitvi07g00612	Vitvi14g00551	Vitvi07g00439	Vitvi13g01574	Vitvi00g01964	Vitvi05g00783	Vitvi01g00281	Vitvi12g02392	Vitvi14g01151	Vitvi03g00228	Vitvi01g01033	Vitvi01g02202	Vitvi05g02040	Vitvi16g01315	Vitvi16g00460	Vitvi02g01190	Vitvi18g01270	Vitvi06g01357	Vitvi11g01408	Vitvi16g00833	Vitvi09g00966	Vitvi19g00627	Vitvi08g01828	Vitvi18g00562	Vitvi01g01545	Vitvi19g02222	Vitvi12g02672	Vitvi19g02227	Vitvi14g03122	Vitvi11g01325	Vitvi18g02262	Vitvi05g00518	Vitvi10g01796	Vitvi18g00414	Vitvi17g01668	Vitvi05g01424	Vitvi06g01771	Vitvi12g02662	Vitvi12g02469	Vitvi03g01586	Vitvi12g01882	Vitvi07g01489	Vitvi17g01384	Vitvi03g00544	Vitvi14g01488	Vitvi19g00210	Vitvi08g02251	Vitvi05g00661	Vitvi15g00972	Vitvi19g00672	Vitvi14g02717	Vitvi17g01570	Vitvi13g02560	Vitvi18g00594	Vitvi15g01095	Vitvi03g01789	Vitvi16g01925	Vitvi05g01866	Vitvi10g00308	Vitvi12g02546	Vitvi18g00299	Vitvi18g02852	Vitvi11g01331	Vitvi08g01691	Vitvi09g01872	Vitvi08g01225	Vitvi03g00580	Vitvi12g02333	Vitvi06g00582	Vitvi01g01532	Vitvi14g01279	Vitvi05g01745	Vitvi17g00124	Vitvi14g00071	Vitvi04g00495	Vitvi04g01221	Vitvi19g02185	Vitvi10g02202	Vitvi16g02156	Vitvi07g00635	Vitvi15g00726	Vitvi09g00570	Vitvi13g02292	Vitvi10g02016	Vitvi07g02359	Vitvi00g02273	Vitvi01g02193	Vitvi17g00018	Vitvi08g00218	Vitvi01g01494	Vitvi00g02292	Vitvi02g01681	Vitvi03g01460	Vitvi15g01634	Vitvi06g01814	Vitvi14g01996	Vitvi04g00043	Vitvi02g01424	Vitvi14g01672	Vitvi13g02029	Vitvi14g01431	Vitvi17g00906	Vitvi00g02243	Vitvi14g03099	Vitvi12g02376	Vitvi15g01350	Vitvi12g02637	Vitvi01g02071	Vitvi02g00157	Vitvi10g01760	Vitvi09g00384	Vitvi03g01872	Vitvi08g00947	Vitvi16g02082	Vitvi11g01132	Vitvi18g02381	Vitvi18g01887	Vitvi05g01340	Vitvi10g00241	Vitvi01g00185	Vitvi14g00374	Vitvi18g00832	Vitvi12g02586	Vitvi10g00318	Vitvi18g01873	Vitvi07g01539	Vitvi07g00661	Vitvi11g00134	Vitvi10g00120	Vitvi04g01848	Vitvi11g01445	Vitvi19g02241	Vitvi00g01930	Vitvi00g00710	Vitvi01g01834	Vitvi06g01042	Vitvi09g00021	Vitvi16g02099	Vitvi16g00427	Vitvi01g00450	Vitvi16g01875	Vitvi18g02481	Vitvi08g00778	Vitvi05g01807	Vitvi18g00571	Vitvi13g02069	Vitvi03g00361	Vitvi09g00558	Vitvi02g01504	Vitvi11g00718	Vitvi05g01557	Vitvi11g01450	Vitvi16g02096	Vitvi14g00623	Vitvi06g01449	Vitvi13g00860	Vitvi08g02259	Vitvi07g02683	Vitvi17g00295	Vitvi07g01559	Vitvi04g00838	Vitvi08g00872	Vitvi04g01779	Vitvi04g00053	Vitvi04g01780	Vitvi05g02293	Vitvi03g01724	Vitvi09g01750	Vitvi01g01683	Vitvi02g01442	Vitvi13g00924	Vitvi08g00199	Vitvi13g02495	Vitvi10g02420	Vitvi18g02883	Vitvi14g02527	Vitvi05g02145	Vitvi14g00310	Vitvi07g02154	Vitvi14g00770	Vitvi14g01322	Vitvi05g01839	Vitvi05g00388	Vitvi12g02563	Vitvi09g01587	Vitvi17g01201	Vitvi16g01889	Vitvi01g00259	Vitvi12g00637	Vitvi00g02184	Vitvi06g01811	Vitvi07g01853	Vitvi05g02073	Vitvi08g01300	Vitvi04g02222	Vitvi03g00512	Vitvi07g02533	Vitvi12g02501	Vitvi18g02822	Vitvi04g00198	Vitvi08g00846	Vitvi09g01904	Vitvi15g00792	Vitvi03g01856	Vitvi03g01249	Vitvi09g00041	Vitvi07g00383	Vitvi02g00069	Vitvi12g02158	Vitvi08g00822	Vitvi06g00555	Vitvi12g02344	Vitvi11g00571	Vitvi02g00077	Vitvi04g01441	Vitvi01g01356	Vitvi08g00164	Vitvi02g00996	Vitvi11g01351	Vitvi18g00394	Vitvi13g02049	Vitvi16g01987	Vitvi04g02133	Vitvi05g01478	Vitvi11g01198	Vitvi03g01064	Vitvi04g01648	Vitvi12g02617	Vitvi03g01066	Vitvi17g00052	Vitvi18g02765	Vitvi18g01437	Vitvi05g02172	Vitvi09g00684	Vitvi13g01750	Vitvi06g00042	Vitvi01g01812	Vitvi11g01621	Vitvi18g03153	Vitvi01g00879	Vitvi09g01970	Vitvi12g00170	Vitvi17g00218	Vitvi12g00355	Vitvi19g00575	Vitvi14g01502	Vitvi10g01925	Vitvi03g01371	Vitvi04g01172	Vitvi16g00625	Vitvi17g01614	Vitvi05g00278	Vitvi01g00945	Vitvi11g00663	Vitvi08g01061	Vitvi08g01062	Vitvi19g02325	Vitvi11g01653	Vitvi18g00646	Vitvi12g00309	Vitvi02g01495	Vitvi19g01852	Vitvi02g01187	Vitvi08g02387	Vitvi10g00784	Vitvi03g01583	Vitvi06g01821	Vitvi02g01350	Vitvi05g01702	Vitvi17g00631	Vitvi19g01996	Vitvi10g00196	Vitvi06g01951	Vitvi06g01105	Vitvi02g01556	Vitvi04g00333	Vitvi12g02164	Vitvi16g00434	Vitvi17g01389	Vitvi07g02572	Vitvi05g02185	Vitvi19g01664	Vitvi12g00927	Vitvi17g00065	Vitvi02g00702	Vitvi05g01629	Vitvi00g02240	Vitvi18g01405	Vitvi01g00076	Vitvi04g00535	Vitvi15g01658	Vitvi17g01489	Vitvi01g02303	Vitvi05g02254	Vitvi04g00162	Vitvi00g02191	Vitvi11g01133	Vitvi11g00688	Vitvi07g02016	Vitvi12g00484	Vitvi13g01939	Vitvi13g01903	Vitvi07g02671	Vitvi19g01652	Vitvi19g00671	Vitvi16g01373	Vitvi16g01374	Vitvi02g01320	Vitvi17g01224	Vitvi17g01630	Vitvi17g01318	Vitvi12g02712	Vitvi06g01598	Vitvi14g01915	Vitvi05g02273	Vitvi05g00001	Vitvi07g02351	Vitvi08g00064	Vitvi19g00604	Vitvi14g02818	Vitvi05g01068	Vitvi14g00803	Vitvi02g01756	Vitvi13g00030	Vitvi16g00058	Vitvi17g00062	Vitvi17g00064	Vitvi07g02841	Vitvi05g00459	Vitvi07g01153	Vitvi07g01911	Vitvi03g01019	Vitvi07g01924	Vitvi13g02245	Vitvi14g01353	Vitvi15g01226	Vitvi05g00596	Vitvi05g00416	Vitvi05g02247	Vitvi01g01904	Vitvi01g01905	Vitvi06g01700	Vitvi16g00898	Vitvi15g01147	Vitvi02g00712	Vitvi06g01772	Vitvi15g01409	Vitvi03g00240	Vitvi05g02056	Vitvi17g01340	Vitvi17g00053	Vitvi13g02079	Vitvi08g02172	Vitvi02g00899	Vitvi16g01135	Vitvi13g02217	Vitvi03g01413	Vitvi15g01251	Vitvi12g01803	Vitvi17g00537	Vitvi07g02147	Vitvi11g00744	Vitvi05g01593	Vitvi07g02678	Vitvi16g01853	Vitvi06g00254	Vitvi12g02181	Vitvi17g00082	Vitvi15g01172	Vitvi14g02710	Vitvi02g01670	Vitvi09g00660	Vitvi10g01981	Vitvi01g00484	Vitvi14g00541	Vitvi12g00649	Vitvi05g00848	Vitvi04g01781	Vitvi09g01484	Vitvi06g00536	Vitvi04g01847	Vitvi10g00264	Vitvi10g00218	Vitvi04g00864	Vitvi12g02616	Vitvi07g00290	Vitvi09g01399	Vitvi06g01512	Vitvi18g00147	Vitvi00g02053	Vitvi16g01730	Vitvi12g02680	Vitvi01g02226	Vitvi13g02012	Vitvi13g02176	Vitvi07g02832	Vitvi07g02831	Vitvi17g00508	Vitvi07g02840	Vitvi07g03148	Vitvi10g01296	Vitvi12g02369	Vitvi15g00547	Vitvi18g03063	Vitvi19g01939	Vitvi04g00550	Vitvi04g01924	Vitvi04g00557	Vitvi14g00215	Vitvi07g00964	Vitvi15g01096	Vitvi05g01486	Vitvi10g00798	Vitvi17g01597	Vitvi09g00549	Vitvi00g01092	Vitvi10g02037	Vitvi05g01252	Vitvi07g00705	Vitvi02g00372	Vitvi13g01914	Vitvi14g02986	Vitvi03g00352	Vitvi04g00937	Vitvi16g01330	Vitvi16g01175	Vitvi08g01190	Vitvi10g02293	Vitvi08g02095	Vitvi07g02111	Vitvi16g01787	Vitvi18g00542	Vitvi04g01100	Vitvi07g00352	Vitvi14g01682	Vitvi08g01472	Vitvi07g02390	Vitvi00g02317	Vitvi17g00613	Vitvi12g00455	Vitvi14g01434	Vitvi19g01555	Vitvi11g01645	Vitvi18g03114	Vitvi01g01708	Vitvi10g01974	Vitvi03g01390	Vitvi10g01848	Vitvi07g00722	Vitvi03g00376	Vitvi04g02060	Vitvi01g01785	Vitvi18g00150	Vitvi18g02127	Vitvi18g02018	Vitvi07g01537	Vitvi04g02161	Vitvi02g00896	Vitvi16g01300	Vitvi03g00541	Vitvi16g00800	Vitvi04g01200	Vitvi16g02138	Vitvi07g02382	Vitvi10g01565	Vitvi14g00261	Vitvi09g00889	Vitvi16g01040	Vitvi04g00662	Vitvi16g01661	Vitvi13g00212	Vitvi03g01494	Vitvi00g01217	Vitvi09g01683	Vitvi18g00563	Vitvi18g00895	Vitvi18g00896	Vitvi10g00226	Vitvi09g00768	Vitvi09g01710	Vitvi11g01534	Vitvi03g01695	Vitvi06g00538	Vitvi12g02193	Vitvi18g02128	Vitvi01g00906	Vitvi08g00054	Vitvi18g00398	Vitvi07g02806	Vitvi03g00973	Vitvi10g00195	Vitvi15g00810	Vitvi08g01000	Vitvi02g00462	Vitvi00g01929	Vitvi16g01331	Vitvi16g01332	Vitvi03g01509	Vitvi09g01553	Vitvi01g00591	Vitvi19g01973	Vitvi12g02338	Vitvi00g00794	Vitvi17g01229	Vitvi16g01045	Vitvi16g01895	Vitvi14g02977	Vitvi01g01922	Vitvi18g00842	Vitvi05g01074	Vitvi05g00842	Vitvi07g02203	Vitvi15g00517	Vitvi07g02058	Vitvi07g02341	Vitvi03g00291	Vitvi12g02445	Vitvi04g02187	Vitvi06g01968	Vitvi14g03085	Vitvi15g01677	Vitvi07g01257	Vitvi19g02117	Vitvi05g02077	Vitvi18g01391	Vitvi18g01392	Vitvi14g02012	Vitvi15g00390	Vitvi15g01419	Vitvi01g02232	Vitvi07g02825	Vitvi09g00124	Vitvi14g00138	Vitvi06g01386	Vitvi09g01885	Vitvi14g02870	Vitvi09g01667	Vitvi17g00593	Vitvi08g02411	Vitvi07g02317	Vitvi10g00185	Vitvi05g02126	Vitvi10g00485	Vitvi07g00415	Vitvi05g00523	Vitvi05g01563	Vitvi19g00396	Vitvi13g02440	Vitvi13g02466	Vitvi03g01702	Vitvi15g01310	Vitvi16g00504	Vitvi01g01508	Vitvi14g01033	Vitvi11g01567	Vitvi15g00725	Vitvi08g01713	Vitvi02g00198	Vitvi09g01520	Vitvi07g02834	Vitvi08g01389	Vitvi18g03221	Vitvi09g01739	Vitvi09g00796	Vitvi17g00813	Vitvi08g00665	Vitvi18g03297	Vitvi18g03036	Vitvi02g01734	Vitvi14g02453	Vitvi05g01889	Vitvi07g01254	Vitvi14g02536	Vitvi12g01270	Vitvi18g02112	Vitvi10g01753	Vitvi10g02206	Vitvi08g02044	Vitvi04g01597	Vitvi01g00676	Vitvi13g00501	Vitvi12g02371	Vitvi19g00284	Vitvi10g02380	Vitvi19g02226	Vitvi13g00178	Vitvi07g01351	Vitvi01g02146	Vitvi01g00628	Vitvi11g00965	Vitvi13g01985	Vitvi18g00148	Vitvi11g01520	Vitvi14g02477	Vitvi18g02977	Vitvi03g00295	Vitvi07g01319	Vitvi10g01763	Vitvi08g02142	Vitvi05g00626	Vitvi06g01692	Vitvi08g02076	Vitvi14g02736	Vitvi15g01406	Vitvi04g00564	Vitvi03g00888	Vitvi18g00114	Vitvi18g02766	Vitvi05g01470	Vitvi05g02112	Vitvi16g01022	Vitvi15g00905	Vitvi17g00841	Vitvi18g01075	Vitvi13g01304	Vitvi16g01587	Vitvi08g00992	Vitvi13g01988	Vitvi12g01677	Vitvi19g00554	Vitvi05g00656	Vitvi09g00250	Vitvi13g01417	Vitvi17g00362	Vitvi19g01818	Vitvi05g00136	Vitvi02g01500	Vitvi18g00198	Vitvi18g00127	Vitvi16g01119	Vitvi10g00125	Vitvi02g01606	Vitvi18g00191	Vitvi19g01524	Vitvi18g01013	Vitvi11g01585	Vitvi01g01910	Vitvi02g01233	Vitvi05g00664	Vitvi03g01809	Vitvi13g02302	Vitvi12g00188	Vitvi15g01252	Vitvi03g01235	Vitvi03g01236	Vitvi14g03015	Vitvi16g00065	Vitvi09g00512	Vitvi08g00030	Vitvi07g00229	Vitvi04g01825	Vitvi12g02457	Vitvi10g00164	Vitvi02g00551	Vitvi01g00727	Vitvi17g01605	Vitvi14g02707	Vitvi00g02238	Vitvi05g01511	Vitvi14g00609	Vitvi16g00301	Vitvi07g01756	Vitvi18g03117	Vitvi07g03161	Vitvi08g01358	Vitvi05g01982	Vitvi19g01697	Vitvi03g01046	Vitvi07g00112	Vitvi05g01970	Vitvi04g00901	Vitvi10g01810	Vitvi01g01975	Vitvi13g02571	Vitvi11g01384	Vitvi07g03164	Vitvi02g01330	Vitvi14g01511	Vitvi02g01409	Vitvi02g00096	Vitvi07g02421	Vitvi04g02102	Vitvi18g03232	Vitvi07g00744	Vitvi16g01663	Vitvi04g00051	Vitvi13g00313	Vitvi07g02516	Vitvi05g01551	Vitvi08g01650	Vitvi14g00260	Vitvi16g02164	Vitvi05g00006	Vitvi13g02347	Vitvi19g00657	Vitvi18g03230	Vitvi09g02005	Vitvi16g00985	Vitvi19g02249	Vitvi02g00802	Vitvi19g00424	Vitvi12g02628	Vitvi05g01159	Vitvi11g01405	Vitvi02g01283	Vitvi00g01315	Vitvi12g00108	Vitvi03g00302	Vitvi05g01816	Vitvi03g01885	Vitvi03g01824	Vitvi07g01310	Vitvi05g02142	Vitvi14g02849	Vitvi17g00426	Vitvi06g00503	Vitvi13g01396	Vitvi07g01719	Vitvi02g00752	Vitvi03g01633	Vitvi10g00382	Vitvi15g01381	Vitvi07g01172	Vitvi07g00361	Vitvi02g00774	Vitvi14g01788	Vitvi18g01385	Vitvi07g02320	Vitvi04g02253	Vitvi01g00915	Vitvi02g00474	Vitvi02g00781	Vitvi02g00281	Vitvi16g01880	Vitvi16g01025	Vitvi05g00863	Vitvi07g01985	Vitvi10g00669	Vitvi02g01520	Vitvi14g01125	Vitvi00g01769	Vitvi11g01481	Vitvi19g02300	Vitvi15g01521	Vitvi02g01574	Vitvi10g00040	Vitvi17g00910	Vitvi14g02799	Vitvi15g00635	Vitvi02g01683	Vitvi18g02165	Vitvi01g02213	Vitvi11g00177	Vitvi17g00254	Vitvi07g03183	Vitvi04g01369	Vitvi14g01494	Vitvi15g01026	Vitvi10g00536	Vitvi04g01129	Vitvi07g02681	Vitvi02g01568	Vitvi13g01946	Vitvi08g00014	Vitvi10g01121	Vitvi08g02244	Vitvi12g01808	Vitvi18g01849	Vitvi06g01270	Vitvi11g01165	Vitvi09g01819	Vitvi18g03098	Vitvi02g01413	Vitvi17g00515	Vitvi09g01558	Vitvi08g00955	Vitvi15g01682	Vitvi10g01978	Vitvi11g01466	Vitvi08g01614	Vitvi08g02293	Vitvi16g01221	Vitvi10g00423	Vitvi16g01571	Vitvi04g00801	Vitvi16g01710	Vitvi16g00303	Vitvi18g00168	Vitvi01g00082	Vitvi10g00284	Vitvi08g02053	Vitvi13g02589	Vitvi13g02098	Vitvi03g01535	Vitvi14g01187	Vitvi19g00677	Vitvi03g01659	Vitvi18g01570	Vitvi01g02059	Vitvi13g01512	Vitvi14g02678	Vitvi18g02980	Vitvi02g01543	Vitvi15g01534	Vitvi02g01171	Vitvi04g01932	Vitvi07g01877	Vitvi07g02688	Vitvi14g00126	Vitvi07g01639	Vitvi03g01746	Vitvi16g01179	Vitvi06g00013	Vitvi16g01795	Vitvi14g02780	Vitvi09g00061	Vitvi13g00541	Vitvi01g01797	Vitvi14g02022	Vitvi04g00362	Vitvi13g01182	Vitvi19g02083	Vitvi02g00187	Vitvi08g01837	Vitvi12g00681	Vitvi05g00271	Vitvi08g02422	Vitvi14g02975	Vitvi07g02860	Vitvi05g00171	Vitvi06g00399	Vitvi11g00711	Vitvi08g01629	Vitvi09g01940	Vitvi18g01297	Vitvi17g00146	Vitvi18g03178	Vitvi14g00352	Vitvi10g00952	Vitvi10g01750	Vitvi05g01310	Vitvi18g03401	Vitvi06g00425	Vitvi11g00350	Vitvi15g00485	Vitvi01g00627	Vitvi07g02397	Vitvi08g01689	Vitvi15g01112	Vitvi12g00079	Vitvi01g01261	Vitvi17g01269	Vitvi05g01195	Vitvi14g01923	Vitvi06g01271	Vitvi13g00517	Vitvi04g00481	Vitvi00g01167	Vitvi09g01298	Vitvi05g01886	Vitvi16g01968	Vitvi19g00235	Vitvi19g02091	Vitvi01g00428	Vitvi09g00237	Vitvi06g01948	Vitvi14g02521	Vitvi12g00913	Vitvi09g01467	Vitvi07g01831	Vitvi01g01888	Vitvi10g00720	Vitvi15g00716	Vitvi06g00391	Vitvi06g01680	Vitvi13g00062	Vitvi12g00236	Vitvi19g00173	Vitvi18g02800	Vitvi19g00613	Vitvi13g00173	Vitvi02g00159	Vitvi09g01731	Vitvi05g01877	Vitvi18g00809	Vitvi00g01048	Vitvi10g01646	Vitvi14g01850	Vitvi06g00421	Vitvi02g00219	Vitvi14g00324	Vitvi10g02008	Vitvi09g00068	Vitvi07g00372	Vitvi18g00995	Vitvi07g03001	Vitvi18g01788	Vitvi10g01988	Vitvi09g00787	Vitvi05g00050	Vitvi07g00230	Vitvi10g01932	Vitvi19g02172	Vitvi01g00659	Vitvi07g01858	Vitvi03g00574	Vitvi04g01102	Vitvi19g00267	Vitvi12g00391	Vitvi07g02661	Vitvi18g00948	Vitvi06g01034	Vitvi11g00081	Vitvi13g02062	Vitvi11g00485	Vitvi02g00719	Vitvi16g01905	Vitvi14g01640	Vitvi19g00539	Vitvi05g00691	Vitvi18g02923	Vitvi10g00234	Vitvi10g02188	Vitvi09g01932	Vitvi07g00218	Vitvi13g02312	Vitvi15g01426	Vitvi08g02023	Vitvi09g01687	Vitvi07g01196	Vitvi02g00807	Vitvi01g00950	Vitvi07g02371	Vitvi18g03400	Vitvi04g01095	Vitvi11g01147	Vitvi18g01544	Vitvi09g01409	Vitvi01g02242	Vitvi11g00417	Vitvi06g00330	Vitvi17g00674	Vitvi08g00867	Vitvi08g01095	Vitvi07g02983	Vitvi15g00834	Vitvi13g01906	Vitvi02g01312	Vitvi14g02895	Vitvi10g00328	Vitvi03g01585	Vitvi02g00108	Vitvi13g01401	Vitvi08g02020	Vitvi14g02475	Vitvi01g00675	Vitvi07g02127	Vitvi01g00540	Vitvi14g00135	Vitvi09g00321	Vitvi13g01088	Vitvi13g01376	Vitvi19g00491	Vitvi13g02574	Vitvi16g00112	Vitvi16g01607	Vitvi16g00264	Vitvi14g00557	Vitvi16g00309	Vitvi09g01466	Vitvi04g00210	Vitvi03g01649	Vitvi04g00399	Vitvi13g01933	Vitvi10g00714	Vitvi17g01699	Vitvi07g03009	Vitvi18g01184	Vitvi18g03146	Vitvi01g02138	Vitvi06g00530	Vitvi17g00719	Vitvi01g00629	Vitvi16g01979	Vitvi08g01974	Vitvi04g01017	Vitvi14g01610	Vitvi08g01746	Vitvi14g02617	Vitvi16g00515	Vitvi11g00181	Vitvi13g01703	Vitvi18g00078	Vitvi12g02615	Vitvi02g01678	Vitvi16g01176	Vitvi08g02179	Vitvi02g00365	Vitvi13g00261	Vitvi13g01957	Vitvi12g00519	Vitvi10g02148	Vitvi12g02642	Vitvi00g01963	Vitvi05g00562	Vitvi02g00053	Vitvi06g00200	Vitvi06g00796	Vitvi01g00467	Vitvi02g01677	Vitvi09g00492	Vitvi12g00592	Vitvi07g02107	Vitvi07g02932	Vitvi18g02238	Vitvi05g01939	Vitvi06g01283	Vitvi10g02281	Vitvi11g01243	Vitvi03g01827	Vitvi12g00466	Vitvi14g00386	Vitvi16g02041	Vitvi18g01861	Vitvi02g01626	Vitvi03g01609	Vitvi07g01329	Vitvi07g00984	Vitvi01g00776	Vitvi02g01653	Vitvi08g01161	Vitvi03g00080	Vitvi08g02341	Vitvi10g01950	Vitvi03g00108	Vitvi14g02983	Vitvi04g00713	Vitvi05g01887	Vitvi17g01139	Vitvi07g02430	Vitvi15g01503	Vitvi08g00101	Vitvi11g01385	Vitvi03g00449	Vitvi03g00463	Vitvi09g00877	Vitvi19g00483	Vitvi02g00703	Vitvi07g02586	Vitvi09g01325	Vitvi04g00953	Vitvi00g00541	Vitvi12g01986	Vitvi18g02468	Vitvi04g00889	Vitvi12g00025	Vitvi01g00389	Vitvi08g00909	Vitvi14g01354	Vitvi06g01444	Vitvi12g02495	Vitvi03g01753	Vitvi14g00012	Vitvi07g00141	Vitvi06g01619	Vitvi14g02562	Vitvi15g00101	Vitvi12g00211	Vitvi18g00265	Vitvi14g01647	Vitvi14g01528	Vitvi18g03222	Vitvi09g01210	Vitvi03g00873	Vitvi12g01838	Vitvi07g00358	Vitvi04g01948	Vitvi18g01631	Vitvi17g01354	Vitvi08g01218	Vitvi13g02353	Vitvi08g00674	Vitvi19g00089	Vitvi19g00488	Vitvi16g01411	Vitvi12g00753	Vitvi19g01878	Vitvi14g00995	Vitvi14g00223	Vitvi18g02553	Vitvi16g00518	Vitvi12g02097	Vitvi10g00150	Vitvi07g00396	Vitvi01g01802	Vitvi03g00908	Vitvi06g01907	Vitvi04g02254	Vitvi11g00376	Vitvi03g01801	Vitvi16g01382	Vitvi07g02812	Vitvi05g01250	Vitvi09g01471	Vitvi11g00782	Vitvi08g01377	Vitvi13g00179	Vitvi03g01441	Vitvi11g00140	Vitvi07g00701	Vitvi16g00185	Vitvi04g01918	Vitvi11g01191	Vitvi07g00469	Vitvi07g02604	Vitvi14g00179	Vitvi08g01184	Vitvi04g02101	Vitvi18g00607	Vitvi18g00608	Vitvi01g00187	Vitvi18g03376	Vitvi03g01467	Vitvi05g01793	Vitvi19g00555	Vitvi12g02328	Vitvi04g02137	Vitvi02g01437	Vitvi05g01743	Vitvi14g02708	Vitvi16g00837	Vitvi18g00298	Vitvi09g00181	Vitvi06g01980	Vitvi14g00079	Vitvi02g01361	Vitvi13g02266	Vitvi07g02639	Vitvi03g01405	Vitvi06g01198	Vitvi05g00925	Vitvi03g00254	Vitvi01g01914	Vitvi07g00260	Vitvi14g00654	Vitvi09g01826	Vitvi14g00640	Vitvi19g00299	Vitvi06g00020	Vitvi12g00897	Vitvi10g00986	Vitvi07g00213	Vitvi08g02305	Vitvi19g01639	Vitvi15g01111	Vitvi03g00307	Vitvi17g01510	Vitvi02g01201	Vitvi16g01824	Vitvi09g00436	Vitvi18g00053	Vitvi13g02013	Vitvi10g00782	Vitvi08g02319	Vitvi03g01395	Vitvi18g00611	Vitvi04g01141	Vitvi03g01636	Vitvi10g00794	Vitvi03g00103	Vitvi13g01743	Vitvi13g01709	Vitvi12g00383	Vitvi07g02854	Vitvi04g01149	Vitvi03g00369	Vitvi04g00540	Vitvi11g00936	Vitvi11g00329	Vitvi04g01977	Vitvi13g02235	Vitvi07g01937	Vitvi18g01614	Vitvi11g00882	Vitvi05g02256	Vitvi18g00509	Vitvi16g01939	Vitvi08g01332	Vitvi04g02153	Vitvi01g00216	Vitvi19g01281	Vitvi01g00089	Vitvi13g02480	Vitvi08g02424	Vitvi18g03271	Vitvi04g00050	Vitvi09g00659	Vitvi09g00721	Vitvi01g02106	Vitvi02g01419	Vitvi02g01706	Vitvi02g00350	Vitvi07g02760	Vitvi07g01350	Vitvi00g02358	Vitvi08g01353	Vitvi10g02082	Vitvi04g02142	Vitvi15g01553	Vitvi13g01416	Vitvi14g02964	Vitvi16g01286	Vitvi05g01748	Vitvi03g00917	Vitvi08g02356	Vitvi16g01526	Vitvi02g00455	Vitvi02g00456	Vitvi02g00437	Vitvi08g00799	Vitvi03g01042	Vitvi01g00330	Vitvi07g00147	Vitvi09g01982	Vitvi09g01349	Vitvi10g02143	Vitvi08g00693	Vitvi05g02096	Vitvi07g01952	Vitvi08g01484	Vitvi14g00254	Vitvi17g01170	Vitvi18g03154	Vitvi14g01263	Vitvi10g02236	Vitvi17g00570	Vitvi10g02411	Vitvi01g01768	Vitvi01g00388	Vitvi19g02265	Vitvi05g00369	Vitvi19g00653	Vitvi14g02726	Vitvi13g01840	Vitvi14g00114	Vitvi02g01489	Vitvi14g01903	Vitvi04g01418	Vitvi13g01276	Vitvi14g01959	Vitvi08g02093	Vitvi05g02239	Vitvi04g00271	Vitvi04g00272	Vitvi08g01873	Vitvi09g01905	Vitvi02g01764	Vitvi10g01243	Vitvi16g01244	Vitvi05g00448	Vitvi07g02577	Vitvi12g01888	Vitvi12g02569	Vitvi02g01429	Vitvi07g01617	Vitvi05g01690	Vitvi04g00237	Vitvi04g02124	Vitvi11g00574	Vitvi01g01707	Vitvi04g00406	Vitvi04g00407	Vitvi04g01446	Vitvi14g02706	Vitvi10g01647	Vitvi01g02278	Vitvi08g01018	Vitvi13g02464	Vitvi12g00409	Vitvi01g00801	Vitvi05g01154	Vitvi11g00945	Vitvi01g01793	Vitvi00g02097	Vitvi19g02160	Vitvi08g01618	Vitvi01g00171	Vitvi13g02472	Vitvi01g02006	Vitvi08g01996	Vitvi04g00304	Vitvi15g00323	Vitvi08g01987	Vitvi09g00862	Vitvi03g00527	Vitvi05g01555	Vitvi02g01812	Vitvi07g02887	Vitvi18g01977	Vitvi16g01955	Vitvi18g00688	Vitvi05g02193	Vitvi03g01840	Vitvi17g00433	Vitvi14g01194	Vitvi18g03102	Vitvi15g01264	Vitvi11g00330	Vitvi10g00845	Vitvi18g03251	Vitvi16g01694	Vitvi09g00406	Vitvi16g02075	Vitvi08g00932	Vitvi01g02281	Vitvi14g02896	Vitvi17g00634	Vitvi11g00486	Vitvi14g00708	Vitvi07g02111	Vitvi19g00204	Vitvi10g02026	Vitvi18g02416	Vitvi09g01514	Vitvi13g02582	Vitvi11g01540	Vitvi07g02155	Vitvi07g02091	Vitvi18g01562	Vitvi13g02087	Vitvi10g00585	Vitvi16g00869	Vitvi13g00922	Vitvi13g00603	Vitvi10g00722	Vitvi05g01776	Vitvi18g02819	Vitvi03g01201	Vitvi03g00571	Vitvi14g02930	Vitvi08g01829	Vitvi15g00650	Vitvi10g00153	Vitvi14g01837	Vitvi07g02923	Vitvi07g02195	Vitvi18g02429	Vitvi18g02530	Vitvi14g01420	Vitvi13g00847	Vitvi09g00710	Vitvi18g01661	Vitvi13g00818	Vitvi14g02712	Vitvi05g02194	Vitvi09g00332	Vitvi09g01795	Vitvi07g01295	Vitvi04g01903	Vitvi16g01310	Vitvi12g02315	Vitvi04g00228	Vitvi15g00009	Vitvi08g01182	Vitvi05g01040	Vitvi09g02082	Vitvi09g01643	Vitvi13g01398	Vitvi06g01765	Vitvi15g00392	Vitvi15g00395	Vitvi06g01781	Vitvi01g00084	Vitvi18g00512	Vitvi14g00369	Vitvi06g00855	Vitvi03g00535	Vitvi02g01347	Vitvi01g02086	Vitvi02g01538	Vitvi06g01800	Vitvi04g00200	Vitvi12g00150	Vitvi12g00620	Vitvi09g00568	Vitvi14g02494	Vitvi06g01832	Vitvi14g01221	Vitvi08g01060	Vitvi19g00659	Vitvi01g01704	Vitvi14g02810	Vitvi07g02495	Vitvi14g01280	Vitvi19g01676	Vitvi14g02936	Vitvi01g02307	Vitvi10g01871	Vitvi12g02519	Vitvi15g01644	Vitvi04g00692	Vitvi18g00540	Vitvi14g02754	Vitvi01g01177	Vitvi14g02540	Vitvi15g01287	Vitvi14g00645	Vitvi18g01265	Vitvi19g01568	Vitvi01g00384	Vitvi04g00336	Vitvi07g02830	Vitvi18g02643	Vitvi18g00042	Vitvi18g03220	Vitvi09g01664	Vitvi09g01665	Vitvi11g01449	Vitvi06g00341	Vitvi18g00293	Vitvi12g00062	Vitvi01g02284	Vitvi16g01894	Vitvi08g00726	Vitvi19g01440	Vitvi05g01655	Vitvi09g01563	Vitvi06g01781	Vitvi09g01654	Vitvi01g02191	Vitvi15g01291	Vitvi16g00971	Vitvi10g01384	Vitvi18g02590	Vitvi14g01404	Vitvi09g01737	Vitvi09g00324	Vitvi18g02295	Vitvi14g01471	Vitvi14g02626	Vitvi07g01541	Vitvi01g00891	Vitvi07g02113	Vitvi06g00012	Vitvi10g01197	Vitvi19g00357	Vitvi02g00135	Vitvi03g01638	Vitvi06g01673	Vitvi04g02069	Vitvi00g02244	Vitvi18g03005	Vitvi07g02489	Vitvi16g01573	Vitvi18g00337	Vitvi07g02383	Vitvi09g01464	Vitvi15g01032	Vitvi07g01437	Vitvi12g02589	Vitvi18g00552	Vitvi14g00119	Vitvi12g02310	Vitvi14g00423	Vitvi01g01932	Vitvi04g01900	Vitvi01g00877	Vitvi17g01613	Vitvi10g00531	Vitvi05g01947	Vitvi03g00030	Vitvi10g01689	Vitvi14g02924	Vitvi07g03012	Vitvi18g00850	Vitvi03g01500	Vitvi14g00109	Vitvi08g01026	Vitvi02g00298	Vitvi17g00932	Vitvi08g02270	Vitvi12g02419	Vitvi14g02788	Vitvi09g01597	Vitvi14g01470	Vitvi06g01690	Vitvi13g00687	Vitvi10g01755	Vitvi11g00498	Vitvi12g01846	Vitvi10g01941	Vitvi18g00872	Vitvi15g00505	Vitvi06g01644	Vitvi10g01502	Vitvi14g02469	Vitvi13g01854	Vitvi12g02335	Vitvi19g02204	Vitvi15g00166	Vitvi07g02543	Vitvi15g01219	Vitvi13g02441	Vitvi10g02391	Vitvi09g01856	Vitvi07g01826	Vitvi05g01185	Vitvi14g02974	Vitvi01g01821	Vitvi11g01195	Vitvi18g01015	Vitvi05g01888	Vitvi07g01858	Vitvi18g00917	Vitvi19g01070	Vitvi02g01277	Vitvi14g02489	Vitvi01g00922	Vitvi17g00891	Vitvi17g01229	Vitvi16g00720	Vitvi15g00080	Vitvi02g00076	Vitvi02g00587	Vitvi11g00185	Vitvi08g01808	Vitvi04g02041	Vitvi00g02261	Vitvi08g02176	Vitvi19g01984	Vitvi04g01471	Vitvi01g01851	Vitvi18g00498	Vitvi16g01573	Vitvi10g02065	Vitvi08g01794	Vitvi04g01337	Vitvi07g02972	Vitvi09g02090	Vitvi14g00115	Vitvi14g00956	Vitvi07g01608	Vitvi18g02769	Vitvi07g01414	Vitvi19g01495	Vitvi12g02364	Vitvi10g00024	Vitvi17g00635	Vitvi18g03231	Vitvi12g01814	Vitvi15g00595	Vitvi16g01264	Vitvi02g01755	Vitvi18g00776	Vitvi19g00503	Vitvi10g01448	Vitvi17g00280	Vitvi16g01019	Vitvi11g00707	Vitvi14g00238	Vitvi07g00658	Vitvi11g01471	Vitvi08g00180	Vitvi07g02263	Vitvi17g01618	Vitvi12g02399	Vitvi04g01981	Vitvi13g01491	Vitvi10g01131	Vitvi15g01463	Vitvi07g02523	Vitvi10g00212	Vitvi19g01278	Vitvi18g02878	Vitvi11g00192	Vitvi11g00519	Vitvi09g00276	Vitvi12g01819	Vitvi13g02452	Vitvi09g01416	Vitvi14g01468	Vitvi14g00669	Vitvi18g03249	Vitvi13g02095	Vitvi06g00849	Vitvi10g00112	Vitvi19g00951	Vitvi19g00952	Vitvi16g00421	Vitvi15g01728	Vitvi07g01066	Vitvi17g01574	Vitvi19g02292	Vitvi05g00440	Vitvi16g02076	Vitvi06g01282	Vitvi06g01846	Vitvi10g01680	Vitvi18g00434	Vitvi09g01530	Vitvi13g00513	Vitvi00g01409	Vitvi02g00214	Vitvi12g02722	Vitvi16g00656	Vitvi06g01532	Vitvi06g00502	Vitvi13g02241	Vitvi18g00933	Vitvi17g00391	Vitvi14g03034	Vitvi04g00137	Vitvi04g02221	Vitvi01g01623	Vitvi12g00046	Vitvi11g01697	Vitvi11g00297	Vitvi05g01820	Vitvi13g02257	Vitvi15g01160	Vitvi10g02064	Vitvi12g00329	Vitvi08g01887	Vitvi01g00049	Vitvi19g01857	Vitvi11g01453	Vitvi12g00339	Vitvi02g00167	Vitvi02g00169	Vitvi02g00170	Vitvi16g01813	Vitvi12g02679	Vitvi05g02176	Vitvi15g01459	Vitvi05g01227	Vitvi07g01656	Vitvi01g01565	Vitvi01g01992	Vitvi03g01038	Vitvi06g01527	Vitvi15g00894	Vitvi03g01664	Vitvi01g00844	Vitvi14g01541	Vitvi18g02369	Vitvi14g02970	Vitvi02g01531	Vitvi03g01692	Vitvi10g02330	Vitvi07g01728	Vitvi15g00961	Vitvi06g00255	Vitvi18g02826	Vitvi02g00659	Vitvi13g00574	Vitvi14g02864	Vitvi15g01709	Vitvi06g00548	Vitvi01g02317	Vitvi02g00202	Vitvi18g02910	Vitvi05g00960	Vitvi18g01426	Vitvi12g00041	Vitvi08g00914	Vitvi12g02728	Vitvi15g00314	Vitvi16g00613	Vitvi05g01202	Vitvi06g00624	Vitvi10g01841	Vitvi14g00887	Vitvi04g00520	Vitvi19g02187	Vitvi11g00069	Vitvi18g03397	Vitvi14g01884	Vitvi03g01898	Vitvi02g00638	Vitvi15g00558	Vitvi04g00960	Vitvi12g01272	Vitvi19g02008	Vitvi08g01509	Vitvi08g01466	Vitvi07g00334	Vitvi12g00228	Vitvi18g00149	Vitvi15g01222	Vitvi16g00228	Vitvi14g02673	Vitvi08g01242	Vitvi08g01547	Vitvi08g02002	Vitvi08g02163	Vitvi05g01990	Vitvi03g01478	Vitvi13g00070	Vitvi11g01220	Vitvi07g02138	Vitvi14g01533	Vitvi18g03316	Vitvi05g02041	Vitvi06g01508	Vitvi10g02177	Vitvi14g02953	Vitvi14g00695	Vitvi10g01643	Vitvi13g01674	Vitvi07g02517	Vitvi12g02244	Vitvi18g02790	Vitvi19g02178	Vitvi02g00276	Vitvi10g02090	Vitvi05g00040	Vitvi06g01340	Vitvi04g02290	Vitvi18g00975	Vitvi15g01600	Vitvi05g01763	Vitvi16g00435	Vitvi01g01938	Vitvi11g01425	Vitvi07g01313	Vitvi09g00412	Vitvi18g01166	Vitvi13g00023	Vitvi01g01788	Vitvi16g01321	Vitvi03g01480	Vitvi03g01251	Vitvi15g00103	Vitvi18g00762	Vitvi08g00791	Vitvi03g01376	Vitvi05g01809	Vitvi15g00656	Vitvi08g00729	Vitvi19g01528	Vitvi12g00122	Vitvi05g00630	Vitvi07g01845	Vitvi18g02752	Vitvi11g01511	Vitvi18g02559	Vitvi08g02298	Vitvi03g00045	Vitvi02g00851	Vitvi16g01568	Vitvi04g01876	Vitvi13g00537	Vitvi18g01745	Vitvi14g02869	Vitvi08g01635	Vitvi07g02813	Vitvi18g00268	Vitvi04g01242	Vitvi12g00707	Vitvi07g01841	Vitvi05g00348	Vitvi13g00014	Vitvi11g01365	Vitvi12g02648	Vitvi18g00624	Vitvi15g00734	Vitvi18g00944	Vitvi14g01984	Vitvi03g00629	Vitvi14g02447	Vitvi09g00808	Vitvi12g01596	Vitvi00g01893	Vitvi06g01786	Vitvi06g00975	Vitvi12g02657	Vitvi10g02333	Vitvi02g01696	Vitvi01g01498	Vitvi10g01602	Vitvi04g00005	Vitvi02g00234	Vitvi18g02746	Vitvi00g00870	Vitvi12g01979	Vitvi08g00680	Vitvi09g01863	Vitvi10g01804	Vitvi18g01598	Vitvi16g01570	Vitvi16g01791	Vitvi06g01836	Vitvi16g01381	Vitvi14g01184	Vitvi05g00302	Vitvi02g00740	Vitvi19g01999	Vitvi11g00699	Vitvi04g02085	Vitvi10g02120	Vitvi10g02374	Vitvi02g01476	Vitvi13g00290	Vitvi11g00193	Vitvi00g01242	Vitvi12g02458	Vitvi12g00747	Vitvi07g00571	Vitvi14g02969	Vitvi12g01840	Vitvi15g00870	Vitvi01g00652	Vitvi09g01572	Vitvi08g00114	Vitvi19g00303	Vitvi02g00669	Vitvi10g01783	Vitvi01g02018	Vitvi13g00753	Vitvi19g00131	Vitvi18g01543	Vitvi09g00126	Vitvi14g02487	Vitvi15g01238	Vitvi12g00068	Vitvi04g00639	Vitvi01g00192	Vitvi09g01402	Vitvi05g02146	Vitvi08g00129	Vitvi10g01811	Vitvi07g02129	Vitvi12g01794	Vitvi01g01977	Vitvi16g00025	Vitvi18g00020	Vitvi18g01414	Vitvi06g00170	Vitvi10g00303	Vitvi14g01318	Vitvi19g02316	Vitvi03g01672	Vitvi16g01055	Vitvi07g02156	Vitvi07g01804	Vitvi16g01546	Vitvi06g00618	Vitvi09g00046	Vitvi14g02721	Vitvi18g02948	Vitvi04g02272	Vitvi18g02869	Vitvi13g02273	Vitvi13g02376	Vitvi05g00718	Vitvi02g01231	Vitvi17g00733	Vitvi17g01619	Vitvi14g02811	Vitvi08g02098	Vitvi14g02885	Vitvi15g01005	Vitvi18g00882	Vitvi13g00994	Vitvi09g00525	Vitvi13g02369	Vitvi09g00385	Vitvi14g00335	Vitvi18g01721	Vitvi07g00416	Vitvi16g01049	Vitvi11g00618	Vitvi12g00425	Vitvi14g00645	Vitvi07g00743	Vitvi07g00589	Vitvi07g02265	Vitvi12g02665	Vitvi08g00021	Vitvi08g00174	Vitvi17g00754	Vitvi17g01124	Vitvi10g02242	Vitvi01g00074	Vitvi18g00543	Vitvi06g00910	Vitvi10g01637	Vitvi18g00746	Vitvi16g01075	Vitvi17g01717	Vitvi01g00426	Vitvi10g01994	Vitvi10g00634	Vitvi04g02256	Vitvi02g00171	Vitvi02g01372	Vitvi15g01065	Vitvi11g01336	Vitvi19g02220	Vitvi15g01657	Vitvi02g01575	Vitvi10g00098	Vitvi01g01864	Vitvi07g01171	Vitvi02g00013	Vitvi12g02567	Vitvi14g01221	Vitvi03g00595	Vitvi18g03048	Vitvi16g02159	Vitvi09g01972	Vitvi17g01433	Vitvi17g01617	Vitvi16g01487	Vitvi16g01290	Vitvi12g02209	Vitvi14g02495	Vitvi08g00923	Vitvi07g01697	Vitvi03g01605	Vitvi09g00440	Vitvi07g01824	Vitvi13g02193	Vitvi10g02399	Vitvi14g00282	Vitvi07g03047	Vitvi12g01865	Vitvi10g00017	Vitvi11g01151	Vitvi06g01916	Vitvi07g02213	Vitvi04g01925	Vitvi04g01926	Vitvi13g02409	Vitvi07g00615	Vitvi11g01596	Vitvi15g01710	Vitvi10g01313	Vitvi13g00585	Vitvi12g00687	Vitvi02g01433	Vitvi13g02422	Vitvi15g01300	Vitvi06g00814	Vitvi10g02014	Vitvi18g00103	Vitvi06g01459	Vitvi01g00047	Vitvi05g02190	Vitvi04g01615	Vitvi07g02602	Vitvi13g02335	Vitvi16g01399	Vitvi14g02594	Vitvi09g00158	Vitvi02g00496	Vitvi04g01167	Vitvi12g02620	Vitvi02g00452	Vitvi07g02061	Vitvi18g02648	Vitvi16g00816	Vitvi19g01339	Vitvi01g00050	Vitvi05g02229	Vitvi04g01360	Vitvi03g01326	Vitvi13g01598	Vitvi09g00945	Vitvi14g02902	Vitvi14g01674	Vitvi09g00652	Vitvi03g00234	Vitvi01g01586	Vitvi14g01881	Vitvi08g02414	Vitvi14g02815	Vitvi08g02075	Vitvi01g02130	Vitvi02g00734	Vitvi10g02175	Vitvi17g00814	Vitvi07g01269	Vitvi15g00076	Vitvi11g00517	Vitvi05g00605	Vitvi04g00545	Vitvi02g00252	Vitvi07g02331	Vitvi07g00605	Vitvi01g01458	Vitvi16g01683	Vitvi13g01893	Vitvi12g02339	Vitvi12g01820	Vitvi03g01712	Vitvi03g00602	Vitvi03g00571	Vitvi18g03296	Vitvi05g00834	Vitvi05g00628	Vitvi13g01841	Vitvi04g01483	Vitvi05g01607	Vitvi05g01608	Vitvi05g00198	Vitvi09g00482	Vitvi10g01794	Vitvi01g01500	Vitvi01g01507	Vitvi19g02190	Vitvi14g02572	Vitvi07g02103	Vitvi01g01471	Vitvi11g00168	Vitvi06g00095	Vitvi02g01470	Vitvi16g01519	Vitvi05g00326	Vitvi08g00851	Vitvi03g00220	Vitvi10g01694	Vitvi08g00056	Vitvi05g02038	Vitvi15g00357	Vitvi19g02245	Vitvi09g01728	Vitvi07g00064	Vitvi09g00731	Vitvi02g00519	Vitvi16g01529	Vitvi04g00843	Vitvi02g00012	Vitvi18g02583	Vitvi15g00301	Vitvi05g02093	Vitvi07g02193	Vitvi03g00560	Vitvi18g02679	Vitvi12g00290	Vitvi03g01618	Vitvi05g01975	Vitvi09g01779	Vitvi03g01037	Vitvi05g01863	Vitvi03g01363	Vitvi06g00244	Vitvi19g01634	Vitvi19g01997	Vitvi16g01976	Vitvi03g01359	Vitvi12g00502	Vitvi11g01380	Vitvi18g02820	Vitvi14g02560	Vitvi14g02014	Vitvi06g00870	Vitvi07g02727	Vitvi18g01287	Vitvi09g00577	Vitvi07g01183	Vitvi05g01450	Vitvi15g01567	Vitvi14g02446	Vitvi07g00882	Vitvi03g01526	Vitvi01g00584	Vitvi13g02532	Vitvi03g00467	Vitvi17g01594	Vitvi03g00443	Vitvi07g01573	Vitvi19g01708	Vitvi15g01404	Vitvi07g02446	Vitvi18g02844	Vitvi07g00436	Vitvi08g02058	Vitvi04g00282	Vitvi17g01588	Vitvi15g01120	Vitvi16g00723	Vitvi06g01476	Vitvi07g00932	Vitvi06g01645	Vitvi18g02812	Vitvi02g01022	Vitvi05g01410	Vitvi10g01679	Vitvi17g00864	Vitvi05g01903	Vitvi08g00241	Vitvi18g00492	Vitvi00g02174	Vitvi16g01031	Vitvi07g00890	Vitvi15g01595	Vitvi07g02385	Vitvi14g02515	Vitvi07g00558	Vitvi09g00759	Vitvi01g01567	Vitvi12g02674	Vitvi10g01569	Vitvi19g00994	Vitvi00g02009	Vitvi15g01136	Vitvi02g00531	Vitvi17g01692	Vitvi10g01224	Vitvi00g02048	Vitvi02g01546	Vitvi12g02120	Vitvi12g02685	Vitvi18g00313	Vitvi16g01029	Vitvi15g01267	Vitvi10g01478	Vitvi18g02925	Vitvi04g02141	Vitvi04g02090	Vitvi09g00475	Vitvi01g01331	Vitvi12g02094	Vitvi14g02503	Vitvi05g00290	Vitvi11g00584	Vitvi07g01170	Vitvi06g00599	Vitvi12g02545	Vitvi08g00212	Vitvi04g01194	Vitvi15g01652	Vitvi06g01849	Vitvi10g01716	Vitvi06g00470	Vitvi02g00245	Vitvi09g01134	Vitvi17g00435	Vitvi19g02030	Vitvi17g00903	Vitvi03g00189	Vitvi06g00826	Vitvi03g01743	Vitvi14g01799	Vitvi13g01822	Vitvi03g01640	Vitvi06g00506	Vitvi06g00508	Vitvi12g02711	Vitvi03g00667	Vitvi06g00906	Vitvi08g00820	Vitvi13g00315	Vitvi07g03006	Vitvi07g02970	Vitvi16g02025	Vitvi14g01489	Vitvi04g01722	Vitvi10g01490	Vitvi09g01303	Vitvi13g00071	Vitvi02g00771	Vitvi16g00855	Vitvi04g00059	Vitvi07g01215	Vitvi01g01121	Vitvi04g01664	Vitvi03g01361	Vitvi06g01807	Vitvi08g01923	Vitvi17g01546	Vitvi04g01757	Vitvi14g00468	Vitvi03g00710	Vitvi03g00711	Vitvi01g00518	Vitvi16g01704	Vitvi15g00654	Vitvi15g00673	Vitvi13g01382	Vitvi08g01738	Vitvi13g02120	Vitvi07g01079	Vitvi16g00711	Vitvi08g01150	Vitvi11g01360	Vitvi03g01438	Vitvi11g01566	Vitvi12g00497	Vitvi05g01381	Vitvi19g01503	Vitvi03g00537	Vitvi17g01186	Vitvi13g01276	Vitvi10g02325	Vitvi05g00885	Vitvi15g00042	Vitvi11g01357	Vitvi17g00971	Vitvi03g00100	Vitvi02g01584	Vitvi19g00028	Vitvi04g01490	Vitvi14g03099	Vitvi19g00961	Vitvi04g01176	Vitvi17g00866	Vitvi05g00519	Vitvi12g02327	Vitvi07g02443	Vitvi05g00722	Vitvi19g02053	Vitvi07g03024	Vitvi08g00881	Vitvi07g02336	Vitvi11g01461	Vitvi04g02298	Vitvi04g00306	Vitvi11g00375	Vitvi17g00609	Vitvi18g01518	Vitvi13g00949	Vitvi09g01890	Vitvi05g01170	Vitvi18g02803	Vitvi03g00587	Vitvi04g01920	Vitvi15g01151	Vitvi04g01821	Vitvi09g02004	Vitvi18g03336	Vitvi07g00275	Vitvi04g01545	Vitvi00g00675	Vitvi08g02327	Vitvi17g00911	Vitvi16g00934	Vitvi07g01251	Vitvi01g01119	Vitvi10g00420	Vitvi16g01659	Vitvi02g01572	Vitvi02g01675	Vitvi04g00840	Vitvi02g01737	Vitvi05g02187	Vitvi00g02225	Vitvi13g02077	Vitvi08g00876	Vitvi07g01578	Vitvi18g01694	Vitvi01g00641	Vitvi12g00478	Vitvi16g01940	Vitvi07g01108	Vitvi06g01051	Vitvi10g00286	Vitvi14g00800	Vitvi17g01463	Vitvi10g00535	Vitvi12g01345	Vitvi11g01421	Vitvi05g00380	Vitvi10g00608	Vitvi02g00178	Vitvi13g01562	Vitvi18g02818	Vitvi19g00564	Vitvi14g00058	Vitvi09g00825	Vitvi08g01900	Vitvi16g01281	Vitvi05g00545	Vitvi01g01900	Vitvi09g01400	Vitvi14g02627	Vitvi18g03290	Vitvi14g03127	Vitvi08g01992	Vitvi14g02714	Vitvi15g01257	Vitvi16g02023	Vitvi00g01106	Vitvi01g00437	Vitvi08g02213	Vitvi07g01392	Vitvi17g01586	Vitvi16g01765	Vitvi19g02331	Vitvi13g02351	Vitvi10g02101	Vitvi13g01955	Vitvi17g01455	Vitvi01g00394	Vitvi14g02776	Vitvi15g01019	Vitvi16g01181	Vitvi16g00609	Vitvi04g01928	Vitvi01g02237	Vitvi18g03003	Vitvi04g01856	Vitvi05g01950	Vitvi01g00975	Vitvi04g02093	Vitvi11g00326	Vitvi07g02482	Vitvi11g00578	Vitvi05g01891	Vitvi08g01481	Vitvi16g01929	Vitvi06g01431	Vitvi04g01674	Vitvi14g01704	Vitvi15g00888	Vitvi19g02005	Vitvi07g01178	Vitvi02g01722	Vitvi15g00711	Vitvi08g01933	Vitvi08g02354	Vitvi07g02411	Vitvi09g01158	Vitvi09g00352	Vitvi02g01428	Vitvi18g01155	Vitvi18g00518	Vitvi08g01427	Vitvi14g01011	Vitvi17g00276	Vitvi11g00514	Vitvi01g01417	Vitvi10g01840	Vitvi09g00744	Vitvi14g00113	Vitvi04g01943	Vitvi10g00243	Vitvi10g00244	Vitvi00g02072	Vitvi06g00310	Vitvi13g00659	Vitvi03g00657	Vitvi16g01174	Vitvi02g00204	Vitvi01g00646	Vitvi03g00403	Vitvi03g00405	Vitvi05g01114	Vitvi02g01324	Vitvi12g02180	Vitvi08g00666	Vitvi12g01832	Vitvi15g00881	Vitvi19g01500	Vitvi02g01207	Vitvi10g00631	Vitvi04g02159	Vitvi02g00460	Vitvi08g01373	Vitvi08g01374	Vitvi11g01427	Vitvi06g01881	Vitvi08g02253	Vitvi07g02264	Vitvi19g02247	Vitvi10g00460	Vitvi08g01922	Vitvi19g02174	Vitvi06g00931	Vitvi12g00569	Vitvi16g00216	Vitvi18g00887	Vitvi03g00380	Vitvi16g00196	Vitvi13g01888	Vitvi18g01066	Vitvi05g01892	Vitvi12g00045	Vitvi07g01197	Vitvi07g01227	Vitvi06g01167	Vitvi13g00635	Vitvi18g02515	Vitvi14g02817	Vitvi09g01886	Vitvi04g00163	Vitvi10g02102	Vitvi14g01858	Vitvi02g01809	Vitvi06g00323	Vitvi12g02723	Vitvi05g00418	Vitvi05g00500	Vitvi14g01763	Vitvi19g00423	Vitvi03g01645	Vitvi07g02879	Vitvi11g00190	Vitvi19g00206	Vitvi18g02673	Vitvi16g01597	Vitvi07g00269	Vitvi00g00950	Vitvi16g01654	Vitvi15g00327	Vitvi04g00066	Vitvi14g00230	Vitvi14g01943	Vitvi18g03267	Vitvi18g03269	Vitvi09g01143	Vitvi07g01337	Vitvi09g00867	Vitvi14g00271	Vitvi19g01868	Vitvi13g00725	Vitvi18g00535	Vitvi06g01932	Vitvi02g01828	Vitvi05g00651	Vitvi02g00189	Vitvi18g02236	Vitvi05g01209	Vitvi08g01953	Vitvi09g00546	Vitvi03g00517	Vitvi15g00831	Vitvi08g02403	Vitvi18g00748	Vitvi11g00084	Vitvi11g01630	Vitvi15g00202	Vitvi03g01567	Vitvi10g02424	Vitvi03g00654	Vitvi05g00371	Vitvi11g00985	Vitvi05g02131	Vitvi11g00204	Vitvi11g00205	Vitvi13g00577	Vitvi02g00486	Vitvi18g02287	Vitvi16g01981	Vitvi10g02028	Vitvi11g01619	Vitvi10g00541	Vitvi10g00542	Vitvi04g01268	Vitvi07g01315	Vitvi05g01885	Vitvi09g00575	Vitvi14g00866	Vitvi03g01754	Vitvi03g01566	Vitvi14g02812	Vitvi07g01876	Vitvi05g01384	Vitvi15g00549	Vitvi14g00997	Vitvi07g02418	Vitvi18g01380	Vitvi03g01232	Vitvi14g01299	Vitvi14g01300	Vitvi07g00713	Vitvi07g02304	Vitvi13g02194	Vitvi02g01742	Vitvi01g01601	Vitvi15g01537	Vitvi02g00485	Vitvi12g02503	Vitvi01g00691	Vitvi19g01667	Vitvi12g02487	Vitvi18g02545	Vitvi10g01677	Vitvi12g01836	Vitvi13g01579	Vitvi19g01466	Vitvi18g00396	Vitvi07g01159	Vitvi08g01955	Vitvi18g00863	Vitvi01g00147	Vitvi18g02512	Vitvi14g02803	Vitvi02g01649	Vitvi08g01750	Vitvi10g02241	Vitvi06g01689	Vitvi09g01043	Vitvi13g00745	Vitvi12g01831	Vitvi02g01433	Vitvi03g00532	Vitvi16g01222	Vitvi07g01763	Vitvi18g01769	Vitvi13g01995	Vitvi05g00813	Vitvi16g00688	Vitvi17g00314	Vitvi05g01364	Vitvi00g01998	Vitvi05g01979	Vitvi11g00961	Vitvi00g02301	Vitvi08g01136	Vitvi14g00232	Vitvi19g02338	Vitvi04g01367	Vitvi18g00410	Vitvi11g01709	Vitvi02g00158	Vitvi01g02241	Vitvi10g00135	Vitvi16g00765	Vitvi12g01822	Vitvi08g02167	Vitvi15g01163	Vitvi01g01082	Vitvi06g01237	Vitvi03g00128	Vitvi16g01601	Vitvi01g02128	Vitvi03g01360	Vitvi12g02497	Vitvi14g00034	Vitvi14g02530	Vitvi14g01496	Vitvi18g02428	Vitvi17g00901	Vitvi16g01014	Vitvi14g00233	Vitvi02g01533	Vitvi02g00472	Vitvi13g02598	Vitvi09g01762	Vitvi15g01177	Vitvi14g02786	Vitvi09g01006	Vitvi06g00406	Vitvi18g01621	Vitvi15g01007	Vitvi07g02112	Vitvi11g01555	Vitvi10g00719	Vitvi12g00549	Vitvi13g02158	Vitvi07g02625	Vitvi09g00560	Vitvi12g00354	Vitvi05g00676	Vitvi17g01544	Vitvi05g00286	Vitvi12g02205	Vitvi08g00805	Vitvi19g02084	Vitvi17g00191	Vitvi07g03079	Vitvi05g02036	Vitvi10g01964	Vitvi14g02958	Vitvi14g00076	Vitvi05g01706	Vitvi05g01708	Vitvi05g01709	Vitvi14g01768	Vitvi18g02471	Vitvi18g01027	Vitvi12g02302	Vitvi06g01092	Vitvi09g01395	Vitvi14g02879	Vitvi18g01289	Vitvi05g00858	Vitvi09g00001	Vitvi05g01825	Vitvi11g01342	Vitvi12g02459	Vitvi15g01651	Vitvi12g02342	Vitvi10g01163	Vitvi04g02020	Vitvi01g00056	Vitvi15g00791	Vitvi18g02674	Vitvi06g00600	Vitvi05g00252	Vitvi18g00113	Vitvi13g00489	Vitvi03g00473	Vitvi07g02665	Vitvi01g01651	Vitvi16g00279	Vitvi03g01511	Vitvi18g00101	Vitvi04g00468	Vitvi06g01144	Vitvi10g00514	Vitvi11g00213	Vitvi12g02350	Vitvi02g01499	Vitvi07g01087	Vitvi07g02821	Vitvi13g02283	Vitvi15g01660	Vitvi14g00336	Vitvi16g01827	Vitvi01g01495	Vitvi17g01392	Vitvi16g01386	Vitvi10g01193	Vitvi17g00008	Vitvi02g00195	Vitvi03g01358	Vitvi07g02469	Vitvi04g01874	Vitvi08g01625	Vitvi18g01952	Vitvi11g00123	Vitvi19g01913	Vitvi11g01041	Vitvi17g00621	Vitvi12g02331	Vitvi07g02414	Vitvi13g01767	Vitvi02g00388	Vitvi12g02386	Vitvi18g01504	Vitvi08g02303	Vitvi15g01263	Vitvi04g01534	Vitvi07g02525	Vitvi05g01381	Vitvi18g02578	Vitvi16g01220	Vitvi17g00324	Vitvi13g02561	Vitvi09g01561	Vitvi16g01102	Vitvi03g00421	Vitvi16g02157	Vitvi08g00215	Vitvi10g00926	Vitvi03g00133	Vitvi12g02316	Vitvi07g01989	Vitvi07g01985	Vitvi15g01450	Vitvi06g01114	Vitvi09g01812	Vitvi11g01355	Vitvi18g01656	Vitvi17g00538	Vitvi11g00500	Vitvi13g00011	Vitvi04g00486	Vitvi09g00343	Vitvi14g01666	Vitvi15g01771	Vitvi04g02096	Vitvi19g00039	Vitvi19g02232	Vitvi17g01539	Vitvi08g01811	Vitvi18g03045	Vitvi14g01180	Vitvi13g00301	Vitvi19g00522	Vitvi03g01639	Vitvi05g02080	Vitvi06g00440	Vitvi14g01218	Vitvi10g01554	Vitvi18g02890	Vitvi19g02238	Vitvi07g02822	Vitvi02g00647	Vitvi10g01548	Vitvi08g00639	Vitvi13g01628	Vitvi02g01515	Vitvi08g00836	Vitvi07g02243	Vitvi06g01942	Vitvi08g01997	Vitvi03g00182	Vitvi02g01363	Vitvi18g03241	Vitvi07g00961	Vitvi05g00068	Vitvi18g02802	Vitvi18g03134	Vitvi09g02093	Vitvi01g00902	Vitvi18g02246	Vitvi18g01448	Vitvi17g01278	Vitvi15g00018	Vitvi07g02587	Vitvi13g02155	Vitvi10g02295	Vitvi05g01135	Vitvi00g01385	Vitvi12g02330	Vitvi12g02331	Vitvi06g00258	Vitvi01g01547	Vitvi04g00599	Vitvi03g00743	Vitvi12g00120	Vitvi07g02510	Vitvi14g01082	Vitvi06g01162	Vitvi03g01709	Vitvi03g01671	Vitvi12g02686	Vitvi19g00094	Vitvi12g02552	Vitvi13g00570	Vitvi10g01154	Vitvi18g01088	Vitvi05g00452	Vitvi06g01931	Vitvi14g00171	Vitvi02g01344	Vitvi05g00389	Vitvi09g00002	Vitvi13g00285	Vitvi15g01044	Vitvi05g02044	Vitvi02g00665	Vitvi09g01871	Vitvi09g00307	Vitvi05g00512	Vitvi18g00002	Vitvi06g01241	Vitvi02g00812	Vitvi11g01437	Vitvi11g01438	Vitvi18g00145	Vitvi11g01665	Vitvi19g01217	Vitvi12g00326	Vitvi09g00916	Vitvi13g01306	Vitvi02g01513	Vitvi06g00544	Vitvi05g01949	Vitvi18g01202	Vitvi13g01175	Vitvi18g00840	Vitvi07g02207	Vitvi04g01964	Vitvi19g01636	Vitvi18g02889	Vitvi17g00028	Vitvi02g01266	Vitvi09g01197	Vitvi09g01517	Vitvi07g03032	Vitvi05g00284	Vitvi01g01083	Vitvi09g01280	Vitvi12g00124	Vitvi07g02820	Vitvi11g01570	Vitvi01g00869	Vitvi09g02091	Vitvi04g01154	Vitvi02g00741	Vitvi14g01785	Vitvi06g01574	Vitvi07g01810	Vitvi01g00097	Vitvi19g00990	Vitvi19g00468	Vitvi18g00645	Vitvi06g00766	Vitvi07g02020	Vitvi11g00582	Vitvi07g00110	Vitvi07g02322	Vitvi03g00995	Vitvi07g02545	Vitvi01g01852	Vitvi01g01291	Vitvi03g00414	Vitvi13g00145	Vitvi09g02007	Vitvi01g00227	Vitvi12g00562	Vitvi05g01157	Vitvi13g02147	Vitvi13g02093	Vitvi01g02114	Vitvi19g02139	Vitvi11g01599	Vitvi09g01298	Vitvi16g00671	Vitvi19g00611	Vitvi19g00608	Vitvi05g01420	Vitvi19g00278	Vitvi14g03078	Vitvi18g03034	Vitvi15g01742	Vitvi03g00536	Vitvi09g01178	Vitvi02g00366	Vitvi03g00623	Vitvi14g01588	Vitvi11g00286	Vitvi08g00261	Vitvi19g01403	Vitvi02g01477	Vitvi17g00105	Vitvi19g01976	Vitvi18g00794	Vitvi10g01595	Vitvi04g01966	Vitvi12g00336	Vitvi17g01505	Vitvi03g00649	Vitvi19g02288	Vitvi09g00336	Vitvi10g02307	Vitvi00g02067	Vitvi07g00048	Vitvi01g02005	Vitvi12g02581	Vitvi19g01033	Vitvi14g00326	Vitvi12g02498	Vitvi12g02720	Vitvi14g00013	Vitvi18g01126	Vitvi06g01279	Vitvi15g01157	Vitvi06g00161	Vitvi03g00904	Vitvi03g01327	Vitvi19g01415	Vitvi07g02074	Vitvi00g01364	Vitvi10g02382	Vitvi05g00106	Vitvi07g02433	Vitvi16g01246	Vitvi09g00501	Vitvi11g00312	Vitvi18g00274	Vitvi17g00351	Vitvi08g01717	Vitvi03g01334	Vitvi15g00392	Vitvi14g01714	Vitvi17g00845	Vitvi19g01580	Vitvi09g00667	Vitvi12g02234	Vitvi02g00705	Vitvi03g00834	Vitvi11g00530	Vitvi05g00505	Vitvi10g01882	Vitvi00g00664	Vitvi05g02054	Vitvi13g02109	Vitvi12g02468	Vitvi18g03352	Vitvi12g00857	Vitvi12g02401	Vitvi16g01836	Vitvi17g00126	Vitvi14g00949	Vitvi00g01787	Vitvi14g01859	Vitvi07g01502	Vitvi13g01698	Vitvi05g01397	Vitvi06g00902	Vitvi12g00501	Vitvi16g01349	Vitvi06g01222	Vitvi16g01506	Vitvi18g01737	Vitvi00g00491	Vitvi16g01647	Vitvi07g01262	Vitvi07g02574	Vitvi00g01768	Vitvi14g02676	Vitvi18g02557	Vitvi17g00680	Vitvi14g03042	Vitvi15g01117	Vitvi07g00216	Vitvi09g02017	Vitvi01g00674	Vitvi13g02077	Vitvi09g00901	Vitvi15g01680	Vitvi08g00691	Vitvi14g02656	Vitvi01g00683	Vitvi03g00288	Vitvi11g01695	Vitvi05g00772	Vitvi14g01993	Vitvi19g01912	Vitvi18g03203	Vitvi06g01595	Vitvi01g00496	Vitvi14g01567	Vitvi09g01934	Vitvi05g00176	Vitvi06g00563	Vitvi08g01413	Vitvi03g01514	Vitvi10g02112	Vitvi17g01336	Vitvi18g02750	Vitvi16g01603	Vitvi05g01501	Vitvi10g00850	Vitvi06g01537	Vitvi17g00953	Vitvi02g01339	Vitvi09g01740	Vitvi06g01594	Vitvi09g00090	Vitvi06g00763	Vitvi05g01822	Vitvi10g02407	Vitvi19g02277	Vitvi13g01177	Vitvi13g02061	Vitvi19g01199	Vitvi19g01200	Vitvi03g01708	Vitvi13g01975	Vitvi04g00035	Vitvi16g00851	Vitvi10g01707	Vitvi16g01648	Vitvi05g01778	Vitvi07g00157	Vitvi07g01544	Vitvi16g02103	Vitvi13g01534	Vitvi07g02930	Vitvi07g01311	Vitvi05g00458	Vitvi04g01364	Vitvi16g02160	Vitvi12g02249	Vitvi18g02507	Vitvi12g02571	Vitvi10g00406	Vitvi06g01711	Vitvi15g00037	Vitvi01g02063	Vitvi01g01801	Vitvi09g01383	Vitvi04g00748	Vitvi14g00901	Vitvi01g00294	Vitvi12g00623	Vitvi02g00411	Vitvi09g00238	Vitvi09g00438	Vitvi08g01456	Vitvi18g00997	Vitvi11g01305	Vitvi05g01557	Vitvi10g00733	Vitvi11g00715	Vitvi13g00716	Vitvi10g00743	Vitvi10g01784	Vitvi16g00427	Vitvi07g02462	Vitvi02g01549	Vitvi09g00047	Vitvi19g01905	Vitvi13g02199	Vitvi16g01993	Vitvi18g02478	Vitvi17g01165	Vitvi03g01442	Vitvi13g02119	Vitvi09g01853	Vitvi18g02776	Vitvi06g01752	Vitvi06g01788	Vitvi11g00120	Vitvi05g01489	Vitvi18g03007	Vitvi15g00577	Vitvi01g00505	Vitvi14g02440	Vitvi19g01313	Vitvi04g02018	Vitvi15g00961	Vitvi15g00962	Vitvi05g02009	Vitvi18g03223	Vitvi07g02110	Vitvi01g00873	Vitvi09g00268	Vitvi04g01382	Vitvi07g02486	Vitvi14g02502	Vitvi05g00554	Vitvi03g00740	Vitvi10g01527	Vitvi03g01769	Vitvi07g01433	Vitvi08g01825	Vitvi10g01070	Vitvi19g00219	Vitvi19g01514	Vitvi01g01695	Vitvi09g01051	Vitvi18g02933	Vitvi09g00550	Vitvi07g02302	Vitvi01g00055	Vitvi04g01453	Vitvi01g00070	Vitvi13g00260	Vitvi01g02104	Vitvi07g01998	Vitvi08g02207	Vitvi03g01851	Vitvi19g00194	Vitvi07g02707	Vitvi16g00110	Vitvi10g02006	Vitvi17g00921	Vitvi13g00139	Vitvi13g00108	Vitvi02g00476	Vitvi12g00305	Vitvi00g02205	Vitvi02g00205	Vitvi15g01744	Vitvi13g01811	Vitvi13g01812	Vitvi05g00139	Vitvi06g00118	Vitvi07g01748	Vitvi04g01490	Vitvi08g00901	Vitvi19g00722	Vitvi15g00047	Vitvi03g00101	Vitvi10g01737	Vitvi04g00312	Vitvi16g01492	Vitvi05g00309	Vitvi02g01458	Vitvi13g01104	Vitvi17g01153	Vitvi10g00666	Vitvi01g00262	Vitvi15g01631	Vitvi16g01755	Vitvi06g01750	Vitvi17g01622	Vitvi18g00599	Vitvi19g01159	Vitvi15g01696	Vitvi07g02275	Vitvi09g01693	Vitvi16g01837	Vitvi18g00785	Vitvi00g02217	Vitvi00g00671	Vitvi00g00672	Vitvi13g02270	Vitvi12g02522	Vitvi09g01668	Vitvi09g01829	Vitvi19g00075	Vitvi14g01692	Vitvi08g00188	Vitvi05g00604	Vitvi17g01535	Vitvi13g01687	Vitvi17g00409	Vitvi03g00575	Vitvi19g01823	Vitvi19g02340	Vitvi12g00655	Vitvi19g01882	Vitvi18g02282	Vitvi08g01478	Vitvi09g01681	Vitvi10g02029	Vitvi16g02134	Vitvi10g00629	Vitvi12g00011	Vitvi06g01065	Vitvi18g01914	Vitvi01g02292	Vitvi03g00094	Vitvi07g00118	Vitvi09g01714	Vitvi07g00706	Vitvi04g02023	Vitvi03g01650	Vitvi06g00362	Vitvi18g00373	Vitvi01g01954	Vitvi16g02064	Vitvi10g01449	Vitvi15g00744	Vitvi03g00706	Vitvi12g01332	Vitvi15g01318	Vitvi11g01343	Vitvi10g02214	Vitvi16g00787	Vitvi10g01993	Vitvi07g01119	Vitvi19g00616	Vitvi17g00023	Vitvi01g00421	Vitvi17g00148	Vitvi05g00115	Vitvi03g01427	Vitvi14g01683	Vitvi18g03280	Vitvi07g03124	Vitvi07g02349	Vitvi16g01396	Vitvi06g01913	Vitvi16g01042	Vitvi06g00229	Vitvi03g01481	Vitvi05g01604	Vitvi14g01211	Vitvi11g00689	Vitvi18g02831	Vitvi13g00495	Vitvi08g01068	Vitvi05g01125	Vitvi04g01306	Vitvi13g01635	Vitvi09g01354	Vitvi16g01590	Vitvi07g02310	Vitvi08g00083	Vitvi04g00139	Vitvi11g01391	Vitvi18g01090	Vitvi08g00227	Vitvi10g00252	Vitvi08g00262	Vitvi06g01858	Vitvi19g01821	Vitvi17g00315	Vitvi01g00466	Vitvi15g01340	Vitvi18g00374	Vitvi05g01275	Vitvi16g02107	Vitvi16g02078	Vitvi01g00989	Vitvi10g01927	Vitvi18g02568	Vitvi05g02090	Vitvi18g01020	Vitvi07g01164	Vitvi05g01209	Vitvi16g01645	Vitvi13g01855	Vitvi14g02405	Vitvi12g02331	Vitvi18g02564	Vitvi19g02001	Vitvi04g00189	Vitvi06g01215	Vitvi16g02029	Vitvi07g02307	Vitvi07g02891	Vitvi04g00728	Vitvi02g01835	Vitvi17g00834	Vitvi12g02658	Vitvi03g01172	Vitvi06g00060	Vitvi03g01881	Vitvi10g01682	Vitvi18g03208	Vitvi11g00340	Vitvi05g01688	Vitvi09g00486	Vitvi18g02435	Vitvi00g02357	Vitvi18g01510	Vitvi03g01499	Vitvi09g01285	Vitvi08g00219	Vitvi05g01973	Vitvi07g03021	Vitvi12g02579	Vitvi07g01450	Vitvi17g01651	Vitvi04g01287	Vitvi14g01625	Vitvi15g00902	Vitvi18g02505	Vitvi19g01869	Vitvi04g01328	Vitvi08g00084	Vitvi08g02321	Vitvi16g00195	Vitvi07g02427	Vitvi14g02759	Vitvi01g00225	Vitvi14g02850	Vitvi12g00324	Vitvi17g00405	Vitvi03g00682	Vitvi11g01238	Vitvi15g01716	Vitvi05g01761	Vitvi04g01877	Vitvi11g01691	Vitvi02g01536	Vitvi18g02146	Vitvi01g01576	Vitvi14g01260	Vitvi05g00420	Vitvi01g01791	Vitvi12g02701	Vitvi15g01234	Vitvi19g01921	Vitvi10g00280	Vitvi09g01931	Vitvi12g01752	Vitvi09g01825	Vitvi06g01887	Vitvi00g02345	Vitvi18g03293	Vitvi19g01883	Vitvi12g02391	Vitvi11g00244	Vitvi10g02244	Vitvi18g02785	Vitvi10g02012	Vitvi18g02147	Vitvi07g02549	Vitvi10g01571	Vitvi18g00367	Vitvi16g01131	Vitvi02g00060	Vitvi19g01336	Vitvi00g01061	Vitvi06g00894	Vitvi12g02531	Vitvi19g01267	Vitvi08g01790	Vitvi19g01866	Vitvi09g00884	Vitvi18g01765	Vitvi05g01575	Vitvi12g00186	Vitvi02g00139	Vitvi00g00983	Vitvi06g01045	Vitvi05g00575	Vitvi13g01463	Vitvi07g02116	Vitvi09g01673	Vitvi08g00038	Vitvi14g03062	Vitvi19g00615	Vitvi18g00671	Vitvi05g01803	Vitvi10g02074	Vitvi04g01654	Vitvi18g02087	Vitvi03g01556	Vitvi16g00122	Vitvi18g03057	Vitvi05g01341	Vitvi06g00349	Vitvi10g00076	Vitvi09g01613	Vitvi10g00069	Vitvi02g00164	Vitvi16g01527	Vitvi19g02129	Vitvi03g00298	Vitvi12g00021	Vitvi06g01583	Vitvi18g02971	Vitvi05g01855	Vitvi08g01959	Vitvi14g03087	Vitvi14g02768	Vitvi08g02320	Vitvi01g02037	Vitvi12g00258	Vitvi06g01908	Vitvi14g02765	Vitvi09g00612	Vitvi13g01816	Vitvi10g00363	Vitvi05g00188	Vitvi02g01355	Vitvi12g01869	Vitvi15g00104	Vitvi05g00406	Vitvi03g01272	Vitvi05g00535	Vitvi13g02252	Vitvi06g01747	Vitvi13g02525	Vitvi06g00266	Vitvi03g00089	Vitvi03g01714	Vitvi06g00096	Vitvi18g01811	Vitvi01g00465	Vitvi08g01663	Vitvi18g00330	Vitvi07g00265	Vitvi16g02069	Vitvi09g00574	Vitvi00g02059	Vitvi00g02359	Vitvi08g01401	Vitvi11g00658	Vitvi09g00937	Vitvi19g01888	Vitvi18g00424	Vitvi13g00286	Vitvi08g02191	Vitvi04g00713	Vitvi08g01662	Vitvi12g01102	Vitvi07g01820	Vitvi09g00270	Vitvi13g00618	Vitvi18g03392	Vitvi12g02493	Vitvi15g00548	Vitvi08g01774	Vitvi14g01860	Vitvi18g03128	Vitvi01g00705	Vitvi07g00201	Vitvi13g00135	Vitvi08g01525	Vitvi16g01956	Vitvi04g01873	Vitvi05g01146	Vitvi13g00914	Vitvi10g01706	Vitvi08g02329	Vitvi14g03110	Vitvi14g02010	Vitvi05g01696	Vitvi18g03321	Vitvi14g01840	Vitvi08g00239	Vitvi10g00240	Vitvi13g00829	Vitvi01g01887	Vitvi05g00643	Vitvi05g00644	Vitvi16g01596	Vitvi04g02224	Vitvi15g01308	Vitvi03g01734	Vitvi07g02699	Vitvi16g02116	Vitvi09g00077	Vitvi06g01709	Vitvi08g01708	Vitvi02g01336	Vitvi13g02071	Vitvi13g00981	Vitvi18g00311	Vitvi06g00416	Vitvi13g00503	Vitvi07g03082	Vitvi07g02536	Vitvi09g01573	Vitvi00g01144	Vitvi05g00397	Vitvi07g01547	Vitvi06g00393	Vitvi13g00110	Vitvi03g00479	Vitvi11g01459	Vitvi15g01145	Vitvi14g01258	Vitvi09g01593	Vitvi10g00793	Vitvi17g01672	Vitvi18g01101	Vitvi19g00009	Vitvi07g02725	Vitvi14g02904	Vitvi08g00794	Vitvi04g00836	Vitvi13g02357	Vitvi13g02205	Vitvi14g02960	Vitvi12g02373	Vitvi07g01348	Vitvi11g00279	Vitvi19g00241	Vitvi14g01543	Vitvi13g02294	Vitvi18g02375	Vitvi10g00492	Vitvi10g00790	Vitvi19g02310	Vitvi18g01634	Vitvi06g01921	Vitvi11g01533	Vitvi13g02301	Vitvi16g01363	Vitvi18g02586	Vitvi05g00514	Vitvi17g00897	Vitvi14g01380	Vitvi12g02550	Vitvi08g00953	Vitvi14g02971	Vitvi06g01851	Vitvi19g00003	Vitvi12g02573	Vitvi18g00416	Vitvi10g01717	Vitvi15g01248	Vitvi08g01945	Vitvi16g00523	Vitvi02g01745	Vitvi17g01209	Vitvi11g00539	Vitvi08g00910	Vitvi12g02510	Vitvi14g01272	Vitvi01g01897	Vitvi19g02173	Vitvi13g02204	Vitvi01g01907	Vitvi05g02208	Vitvi18g02642	Vitvi13g00777	Vitvi05g02101	Vitvi11g01661	Vitvi07g02962	Vitvi15g00737	Vitvi07g01956	Vitvi09g00314	Vitvi15g00120	Vitvi15g01103	Vitvi09g00022	Vitvi18g03288	Vitvi05g01209	Vitvi18g00122	Vitvi02g01318	Vitvi16g01609	Vitvi10g00628	Vitvi04g02231	Vitvi13g00143	Vitvi10g00410	Vitvi06g00415	Vitvi12g01362	Vitvi04g01368	Vitvi01g01543	Vitvi13g02457	Vitvi09g00538	Vitvi07g01722	Vitvi19g01830	Vitvi02g01253	Vitvi03g01782	Vitvi03g01457	Vitvi03g01458	Vitvi03g01459	Vitvi07g01709	Vitvi14g01855	Vitvi13g01161	Vitvi08g02311	Vitvi10g01995	Vitvi04g00445	Vitvi18g00954	Vitvi19g00101	Vitvi07g02326	Vitvi17g01583	Vitvi16g01569	Vitvi05g01299	Vitvi13g01495	Vitvi18g02713	Vitvi18g01584	Vitvi13g01837	Vitvi05g02026	Vitvi13g02293	Vitvi10g00767	Vitvi16g00817	Vitvi00g01306	Vitvi09g01404	Vitvi01g02003	Vitvi06g01257	Vitvi02g01319	Vitvi03g00218	Vitvi08g02392	Vitvi18g00065	Vitvi08g00756	Vitvi11g01572	Vitvi09g00059	Vitvi18g01025	Vitvi05g00067	Vitvi07g00292	Vitvi07g02526	Vitvi05g02169	Vitvi09g00341	Vitvi17g00543	Vitvi19g01982	Vitvi19g00412	Vitvi09g00400	Vitvi15g01235	Vitvi15g00643	Vitvi14g00297	Vitvi14g02573	Vitvi16g01774	Vitvi07g02519	Vitvi16g01003	Vitvi05g02055	Vitvi06g01627	Vitvi07g01345	Vitvi01g01822	Vitvi04g00357	Vitvi09g01891	Vitvi06g00202	Vitvi04g01371	Vitvi16g00003	Vitvi01g00581	Vitvi18g02778	Vitvi09g00179	Vitvi17g00059	Vitvi01g00615	Vitvi04g01391	Vitvi14g00961	Vitvi19g01718	Vitvi06g00777	Vitvi11g00428	Vitvi19g02244	Vitvi18g00974	Vitvi17g01590	Vitvi16g01619	Vitvi01g02099	Vitvi16g01876	Vitvi02g00241	Vitvi01g01350	Vitvi07g01894	Vitvi15g01094	Vitvi10g01724	Vitvi15g01024	Vitvi03g01541	Vitvi05g01339	Vitvi08g02074	Vitvi13g00778	Vitvi00g00948	Vitvi18g01675	Vitvi18g02024	Vitvi09g01866	Vitvi18g00412	Vitvi17g00604	Vitvi09g01663	Vitvi01g01512	Vitvi07g00606	Vitvi07g01957	Vitvi10g01377	Vitvi01g00819	Vitvi14g02528	Vitvi18g01699	Vitvi04g01947	Vitvi19g01754	Vitvi16g00517	Vitvi10g00106	Vitvi14g02532	Vitvi01g01615	Vitvi08g02390	Vitvi14g03026	Vitvi06g00036	Vitvi06g00037	Vitvi03g00043	Vitvi18g00012	Vitvi13g01068	Vitvi04g00082	Vitvi16g01183	Vitvi16g02115	Vitvi05g02164	Vitvi10g01318	Vitvi10g01248	Vitvi01g00458	Vitvi12g02206	Vitvi18g00345	Vitvi14g00581	Vitvi04g00281	Vitvi07g02303	Vitvi16g01713	Vitvi12g00127	Vitvi07g00069	Vitvi14g02755	Vitvi15g01666	Vitvi03g00742	Vitvi00g00989	Vitvi14g01128	Vitvi07g02560	Vitvi08g01860	Vitvi07g02248	Vitvi07g01548	Vitvi08g01055	Vitvi12g02355	Vitvi08g02259	Vitvi08g02260	Vitvi15g00858	Vitvi16g01589	Vitvi12g02362	Vitvi18g01659	Vitvi18g01561	Vitvi14g02785	Vitvi16g01577	Vitvi12g00689	Vitvi01g00543	Vitvi17g00300	Vitvi04g00501	Vitvi14g02734	Vitvi02g00711	Vitvi07g02180	Vitvi07g02515	Vitvi07g02442	Vitvi01g00407	Vitvi09g01888	Vitvi19g01891	Vitvi11g00481	Vitvi13g00381	Vitvi18g00112	Vitvi07g00150	Vitvi14g00146	Vitvi19g01983	Vitvi16g02126	Vitvi09g01698	Vitvi11g01473	Vitvi08g01680	Vitvi05g01756	Vitvi03g01378	Vitvi13g00358	Vitvi01g01473	Vitvi14g01916	Vitvi13g02287	Vitvi10g00953	Vitvi10g00489	Vitvi14g03021	Vitvi05g00857	Vitvi05g00080	Vitvi03g01740	Vitvi12g02165	Vitvi16g01707	Vitvi18g03253	Vitvi08g01567	Vitvi06g01542	Vitvi19g02394	Vitvi14g00289	Vitvi14g02852	Vitvi06g01222	Vitvi07g00495	Vitvi04g02162	Vitvi07g01155	Vitvi04g02113	Vitvi18g02464	Vitvi11g01528	Vitvi18g02675	Vitvi13g02198	Vitvi15g01569	Vitvi16g01643	Vitvi11g01107	Vitvi10g01148	Vitvi07g00963	Vitvi09g01644	Vitvi02g00007	Vitvi06g01264	Vitvi18g01050	Vitvi03g00015	Vitvi13g00696	Vitvi10g01526	Vitvi19g02262	Vitvi10g02373	Vitvi18g03042	Vitvi06g01745	Vitvi14g00206	Vitvi03g01619	Vitvi05g01533	Vitvi10g01549	Vitvi13g00835	Vitvi13g00836	Vitvi14g00437	Vitvi15g00152	Vitvi08g02368	Vitvi12g00756	Vitvi15g01501	Vitvi14g00220	Vitvi14g02414	Vitvi06g01313	Vitvi15g00472	Vitvi03g00548	Vitvi14g01336	Vitvi10g00153	Vitvi06g01505	Vitvi06g00083	Vitvi04g01408	Vitvi09g01998	Vitvi08g00140	Vitvi12g02029	Vitvi08g01603	Vitvi04g01034	Vitvi12g00496	Vitvi05g01221	Vitvi18g00087	Vitvi05g01938	Vitvi01g00798	Vitvi07g00386	Vitvi07g01720	Vitvi18g02386	Vitvi16g00867	Vitvi07g03170	Vitvi09g01405	Vitvi18g02630	Vitvi10g02405	Vitvi13g01883	Vitvi05g01833	Vitvi17g01459	Vitvi14g02955	Vitvi07g01920	Vitvi18g02955	Vitvi03g00294	Vitvi14g02982	Vitvi08g02212	Vitvi02g00235	Vitvi14g01633	Vitvi18g01895	Vitvi12g02463	Vitvi06g00463	Vitvi19g02280	Vitvi06g00101	Vitvi07g02352	Vitvi15g00657	Vitvi10g01878	Vitvi14g01042	Vitvi11g00727	Vitvi09g01925	Vitvi19g00610	Vitvi19g01967	Vitvi15g01158	Vitvi05g01992	Vitvi14g01652	Vitvi12g02605	Vitvi04g00318	Vitvi01g01869	Vitvi09g01505	Vitvi18g01840	Vitvi03g00278	Vitvi09g00285	Vitvi12g00117	Vitvi04g01965	Vitvi13g00097	Vitvi18g00354	Vitvi13g01814	Vitvi02g01569	Vitvi09g01424	Vitvi10g00545	Vitvi10g02238	Vitvi19g01988	Vitvi07g02925	Vitvi09g01156	Vitvi18g01043	Vitvi04g00627	Vitvi14g01106	Vitvi05g01556	Vitvi16g02063	Vitvi18g02677	Vitvi01g02159	Vitvi02g01384	Vitvi06g01904	Vitvi09g02104	Vitvi00g02142	Vitvi07g02552	Vitvi03g01654	Vitvi02g01844	Vitvi06g00581	Vitvi13g02535	Vitvi17g01477	Vitvi02g00116	Vitvi07g02191	Vitvi08g01248	Vitvi01g01449	Vitvi12g00523	Vitvi12g00551	Vitvi12g02465	Vitvi13g00499	Vitvi08g02359	Vitvi11g00091	Vitvi09g01763	Vitvi15g01371	Vitvi14g01875	Vitvi09g00143	Vitvi09g00144	Vitvi11g01173	Vitvi01g01740	Vitvi08g01014	Vitvi09g00378	Vitvi02g01334	Vitvi06g01560	Vitvi05g00615	Vitvi13g01251	Vitvi18g02687	Vitvi17g01167	Vitvi01g01157	Vitvi07g00475	Vitvi15g01092	Vitvi18g03212	Vitvi14g00829	Vitvi08g00068	Vitvi09g00244	Vitvi05g02296	Vitvi05g01893	Vitvi01g01919	Vitvi10g02404	Vitvi03g01783	Vitvi10g01240	Vitvi18g01085	Vitvi04g00175	Vitvi12g02661	Vitvi14g01136	Vitvi13g01890	Vitvi02g01152	Vitvi01g02188	Vitvi14g02608	Vitvi13g02238	Vitvi04g00229	Vitvi01g00080	Vitvi17g00096	Vitvi15g00625	Vitvi18g02943	Vitvi10g02276	Vitvi10g00570	Vitvi14g02543	Vitvi03g00230	Vitvi19g01871	Vitvi17g00488	Vitvi19g00295	Vitvi06g00071	Vitvi10g02327	Vitvi10g01669	Vitvi16g01079	Vitvi11g00268	Vitvi01g02175	Vitvi18g00500	Vitvi07g01850	Vitvi16g01314	Vitvi12g02372	Vitvi05g01805	Vitvi10g00680	Vitvi15g00321	Vitvi14g00990	Vitvi15g00724	Vitvi13g02296	Vitvi02g00787	Vitvi14g00589	Vitvi14g00303	Vitvi12g00257	Vitvi03g01554	Vitvi10g00439	Vitvi16g00889	Vitvi18g02613	Vitvi18g01832	Vitvi19g01665	Vitvi07g02110	Vitvi09g01748	Vitvi04g00585	Vitvi03g00397	Vitvi02g00265	Vitvi00g01342	Vitvi08g01842	Vitvi01g02022	Vitvi06g01056	Vitvi11g00413	Vitvi01g01605	Vitvi08g01781	Vitvi11g01439	Vitvi07g01978	Vitvi05g01657	Vitvi14g02620	Vitvi14g00036	Vitvi01g00176	Vitvi01g00271	Vitvi12g01801	Vitvi02g01429	Vitvi06g01696	Vitvi16g01776	Vitvi14g02034	Vitvi17g01452	Vitvi09g00893	Vitvi08g02426	Vitvi07g03173	Vitvi04g01155	Vitvi13g01647	Vitvi03g01696	Vitvi02g00751	Vitvi09g01989	Vitvi16g00183	Vitvi04g02160	Vitvi16g01591	Vitvi05g00669	Vitvi16g01702	Vitvi05g01296	Vitvi15g01603	Vitvi16g00003	Vitvi10g00966	Vitvi09g01455	Vitvi16g00020	Vitvi16g01001	Vitvi02g00165	Vitvi17g01541	Vitvi10g00456	Vitvi02g01360	Vitvi08g01669	Vitvi08g02317	Vitvi18g00190	Vitvi10g01103	Vitvi06g00387	Vitvi18g02130	Vitvi14g00377	Vitvi01g02010	Vitvi03g01832	Vitvi09g01316	Vitvi12g02676	Vitvi14g03108	Vitvi11g00518	Vitvi12g00473	Vitvi16g01390	Vitvi12g01802	Vitvi19g00484	Vitvi05g01797	Vitvi05g01798	Vitvi00g01767	Vitvi11g00194	Vitvi08g01980	Vitvi01g02308	Vitvi17g01374	Vitvi01g01911	Vitvi13g01943	Vitvi03g00515	Vitvi05g02033	Vitvi06g00350	Vitvi13g01028	Vitvi02g00458	Vitvi00g00960	Vitvi10g00111	Vitvi17g00701	Vitvi08g00956	Vitvi05g01309	Vitvi07g01445	Vitvi06g01818	Vitvi08g02175	Vitvi07g02429	Vitvi12g00443	Vitvi05g02097	Vitvi14g00907	Vitvi04g00056	Vitvi07g00771	Vitvi15g01552	Vitvi04g00446	Vitvi12g02072	Vitvi14g01910	Vitvi03g00762	Vitvi00g02112	Vitvi10g01059	Vitvi05g00517	Vitvi02g01667	Vitvi01g01459	Vitvi07g01634	Vitvi16g00162	Vitvi12g02736	Vitvi12g02737	Vitvi11g01622	Vitvi03g00482	Vitvi04g00173	Vitvi13g01852	Vitvi06g00781	Vitvi06g00009	Vitvi07g01965	Vitvi04g01854	Vitvi18g03327	Vitvi07g00314	Vitvi07g02372	Vitvi03g00496	Vitvi13g01272	Vitvi10g00038	Vitvi12g02716	Vitvi07g02148	Vitvi10g02351	Vitvi05g01746	Vitvi15g01254	Vitvi09g01546	Vitvi13g00218	Vitvi12g02509	Vitvi09g01515	Vitvi07g00303	Vitvi04g00571	Vitvi17g00048	Vitvi14g01710	Vitvi09g00802	Vitvi06g01625	Vitvi01g00279	Vitvi14g01221	Vitvi05g01991	Vitvi07g02402	Vitvi14g02729	Vitvi10g01345	Vitvi14g03117	Vitvi05g00943	Vitvi15g01434	Vitvi15g01236	Vitvi12g01854	Vitvi05g01714	Vitvi18g01687	Vitvi06g00710	Vitvi07g00155	Vitvi18g00852	Vitvi14g01068	Vitvi11g01562	Vitvi09g01834	Vitvi08g02416	Vitvi13g01302	Vitvi01g00311	Vitvi19g00045	Vitvi05g01578	Vitvi02g00500	Vitvi05g02068	Vitvi16g00846	Vitvi07g02653	Vitvi15g01692	Vitvi08g02265	Vitvi19g00141	Vitvi04g01126	Vitvi14g00372	Vitvi11g01350	Vitvi07g02420	Vitvi13g01984	Vitvi05g00291	Vitvi02g00974	Vitvi19g00017	Vitvi04g01735	Vitvi19g01299	Vitvi08g00891	Vitvi10g01507	Vitvi03g01889	Vitvi04g02249	Vitvi16g01350	Vitvi04g01994	Vitvi12g01235	Vitvi10g01734	Vitvi04g01433	Vitvi05g02155	Vitvi01g02219	Vitvi19g00182	Vitvi14g01883	Vitvi03g00925	Vitvi18g02848	Vitvi14g02804	Vitvi13g01294	Vitvi17g01410	Vitvi00g02199	Vitvi05g01465	Vitvi09g01536	Vitvi13g01323	Vitvi13g01364	Vitvi08g01293	Vitvi19g02071	Vitvi18g00638	Vitvi16g01917	Vitvi04g00890	Vitvi19g02349	Vitvi10g00398	Vitvi17g00744	Vitvi14g03099	Vitvi12g02334	Vitvi08g00841	Vitvi12g00312	Vitvi04g01165	Vitvi14g00626	Vitvi06g00575	Vitvi09g01374	Vitvi01g02162	Vitvi04g01196	Vitvi01g00425	Vitvi10g02337	Vitvi07g02476	Vitvi13g00091	Vitvi05g01767	Vitvi12g02304	Vitvi06g00742	Vitvi12g00302	Vitvi04g01508	Vitvi19g01926	Vitvi18g02962	Vitvi03g00678	Vitvi03g01346	Vitvi10g01748	Vitvi10g00364	Vitvi10g00365	Vitvi10g01867	Vitvi19g00943	Vitvi19g00944	Vitvi02g01037	Vitvi04g00962	Vitvi08g01195	Vitvi10g02002	Vitvi18g02727	Vitvi15g00494	Vitvi09g02087	Vitvi01g00929	Vitvi02g00450	Vitvi17g01550	Vitvi08g00138	Vitvi16g02085	Vitvi15g00073	Vitvi05g01452	Vitvi07g00172	Vitvi19g00098	Vitvi13g00035	Vitvi13g00931	Vitvi15g00005	Vitvi03g01727	Vitvi09g02096	Vitvi18g02799	Vitvi10g02073	Vitvi05g01601	Vitvi05g01538	Vitvi04g02205	Vitvi08g00767	Vitvi18g03095	Vitvi18g02678	Vitvi04g02130	Vitvi09g01859	Vitvi09g00608	Vitvi03g00335	Vitvi16g01933	Vitvi18g03333	Vitvi18g02531	Vitvi15g01559	Vitvi15g01331	Vitvi15g00563	Vitvi01g00636	Vitvi08g01079	Vitvi18g02753	Vitvi19g02259	Vitvi16g02083	Vitvi05g00074	Vitvi07g02099	Vitvi05g02147	Vitvi17g01555	Vitvi14g00270	Vitvi07g03075	Vitvi12g01849	Vitvi02g01287	Vitvi03g00722	Vitvi14g03100	Vitvi12g00402	Vitvi12g00221	Vitvi19g02116	Vitvi17g00361	Vitvi03g00775	Vitvi12g00039	Vitvi13g00068	Vitvi09g00284	Vitvi03g01383	Vitvi04g01258	Vitvi19g00775	Vitvi04g01533	Vitvi13g02591	Vitvi14g02024	Vitvi17g01387	Vitvi13g02402	Vitvi02g00197	Vitvi07g02252	Vitvi12g01901	Vitvi07g02321	Vitvi15g00372	Vitvi13g02189	Vitvi00g02258	Vitvi15g01075	Vitvi19g02332	Vitvi09g01850	Vitvi07g02392	Vitvi19g00536	Vitvi16g01386	Vitvi06g01253	Vitvi13g01898	Vitvi14g02513	Vitvi16g02167	Vitvi11g01642	Vitvi18g00802	Vitvi04g01882	Vitvi02g00105	Vitvi18g02829	Vitvi18g00328	Vitvi18g02976	Vitvi11g01604	Vitvi12g02508	Vitvi03g00202	Vitvi09g01621	Vitvi17g00711	Vitvi02g01084	Vitvi13g02041	Vitvi18g02901	Vitvi01g00561	Vitvi12g02075	Vitvi15g00998	Vitvi14g01273	Vitvi13g02542	Vitvi01g00252	Vitvi09g01799	Vitvi01g02217	Vitvi10g00283	Vitvi10g00848	Vitvi18g00900	Vitvi14g02478	Vitvi05g01435	Vitvi08g01201	Vitvi16g00731	Vitvi02g00598	Vitvi12g02613	Vitvi18g01118	Vitvi10g00947	Vitvi15g01028	Vitvi08g02041	Vitvi18g00082	Vitvi18g02757	Vitvi03g01896	Vitvi13g01098	Vitvi07g01451	Vitvi18g03175	Vitvi06g01000	Vitvi11g00577	Vitvi09g01801	Vitvi06g00694	Vitvi04g00069	Vitvi12g02704	Vitvi19g00425	Vitvi12g02488	Vitvi06g01216	Vitvi13g00100	Vitvi10g01986	Vitvi18g00732	Vitvi10g00877	Vitvi02g00200	Vitvi09g00071	Vitvi03g00125	Vitvi08g00297	Vitvi02g01465	Vitvi10g00580	Vitvi12g01740	Vitvi13g00856	Vitvi16g01817	Vitvi04g00635	Vitvi18g03391	Vitvi11g01506	Vitvi13g02442	Vitvi17g00027	Vitvi03g01328	Vitvi04g01482	Vitvi13g02046	Vitvi08g01337	Vitvi07g03171	Vitvi05g01806	Vitvi12g02418	Vitvi18g00555	Vitvi08g01347	Vitvi13g02323	Vitvi07g01561	Vitvi07g00746	Vitvi03g00383	Vitvi12g02562	Vitvi00g01766	Vitvi09g00888	Vitvi19g00533	Vitvi02g00507	Vitvi18g00295	Vitvi18g01639	Vitvi18g01640	Vitvi02g01092	Vitvi10g01052	Vitvi07g02118	Vitvi03g01527	Vitvi14g01277	Vitvi07g02817	Vitvi06g01803	Vitvi15g01359	Vitvi10g01224	Vitvi08g02361	Vitvi17g01607	Vitvi15g01374	Vitvi09g01439	Vitvi03g01300	Vitvi07g02518	Vitvi02g01358	Vitvi13g01902	Vitvi09g00723	Vitvi19g00226	Vitvi16g02022	Vitvi04g01106	Vitvi07g02041	Vitvi06g00469	Vitvi16g01752	Vitvi08g02384	Vitvi18g03132	Vitvi00g02157	Vitvi07g02512	Vitvi06g00879	Vitvi07g00639	Vitvi07g00618	Vitvi01g01737	Vitvi09g01491	Vitvi06g00219	Vitvi03g00786	Vitvi08g02050	Vitvi06g01978	Vitvi11g01060	Vitvi18g03403	Vitvi10g01487	Vitvi14g01947	Vitvi13g00273	Vitvi14g02005	Vitvi11g01701	Vitvi09g02013	Vitvi14g00485	Vitvi15g00638	Vitvi12g02321	Vitvi15g01570	Vitvi08g02133	Vitvi04g02301	Vitvi09g01442	Vitvi12g02311	Vitvi18g00614	Vitvi18g01859	Vitvi07g01272	Vitvi04g00506	Vitvi02g00349	Vitvi18g01596	Vitvi09g00187	Vitvi13g00330	Vitvi04g01986	Vitvi04g00541	Vitvi10g01649	Vitvi00g00951	Vitvi02g01847	Vitvi01g02189	Vitvi13g02244	Vitvi19g00786	Vitvi07g03126	Vitvi01g01811	Vitvi08g00039	Vitvi16g01724	Vitvi04g00743	Vitvi13g02232	Vitvi16g01548	Vitvi03g00999	Vitvi02g00404	Vitvi19g00669	Vitvi08g02297	Vitvi19g02061	Vitvi16g01821	Vitvi03g01807	Vitvi08g01940	Vitvi13g02184	Vitvi18g03016	Vitvi10g01508	Vitvi08g02331	Vitvi13g00002	Vitvi03g00250	Vitvi12g02491	Vitvi14g01841	Vitvi18g01613	Vitvi18g00061	Vitvi07g01282	Vitvi15g01622	Vitvi05g01540	Vitvi19g01699	Vitvi18g02368	Vitvi10g01749	Vitvi01g00776	Vitvi10g00079	Vitvi04g01293	Vitvi07g01558	Vitvi08g00289	Vitvi01g00251	Vitvi08g02306	Vitvi19g00695	Vitvi14g00905	Vitvi00g01997	Vitvi11g01557	Vitvi07g01317	Vitvi05g00157	Vitvi14g01060	Vitvi08g02381	Vitvi17g00994	Vitvi18g03390	Vitvi09g00035	Vitvi03g01377	Vitvi11g00458	Vitvi12g02475	Vitvi02g00905	Vitvi13g01667	Vitvi16g01579	Vitvi18g01250	Vitvi09g00914	Vitvi16g01243	Vitvi14g03017	Vitvi17g00560	Vitvi15g00497	Vitvi14g03065	Vitvi14g03066	Vitvi08g01938	Vitvi14g01245	Vitvi16g00253	Vitvi12g02377	Vitvi03g01414	Vitvi03g01470	Vitvi08g00074	Vitvi09g01842	Vitvi14g01144	Vitvi16g01177	Vitvi14g00546	Vitvi00g02237	Vitvi08g02355	Vitvi17g01020	Vitvi09g01594	Vitvi04g01506	Vitvi14g02884	Vitvi12g02020	Vitvi16g00672	Vitvi10g01989	Vitvi03g01011	Vitvi18g02549	Vitvi17g00382	Vitvi05g01081	Vitvi14g00409	Vitvi09g01910	Vitvi10g01933	Vitvi10g02163	Vitvi14g02538	Vitvi19g01955	Vitvi03g01766	Vitvi07g02149	Vitvi01g00043	Vitvi09g00554	Vitvi03g01704	Vitvi18g02839	Vitvi08g01990	Vitvi05g00902	Vitvi03g00233	Vitvi01g00642	Vitvi09g01670	Vitvi15g00655	Vitvi08g01780	Vitvi01g02083	Vitvi04g02148	Vitvi14g02899	Vitvi03g01673	Vitvi15g00256	Vitvi07g01733	Vitvi10g01896	Vitvi04g01566	Vitvi05g02117	Vitvi17g00050	Vitvi17g00466	Vitvi13g00807	Vitvi03g01563	Vitvi12g02708	Vitvi18g01461	Vitvi18g00132	Vitvi08g01116	Vitvi04g00326	Vitvi06g01062	Vitvi04g00250	Vitvi14g00648	Vitvi07g00355	Vitvi07g02112	Vitvi19g01840	Vitvi13g00563	Vitvi18g03118	Vitvi09g02081	Vitvi05g01609	Vitvi13g00126	Vitvi01g01960	Vitvi06g01698	Vitvi04g02129	Vitvi04g01789	Vitvi07g02010	Vitvi04g01004	Vitvi09g01176	Vitvi17g00509	Vitvi07g02872	Vitvi10g01624	Vitvi05g01880	Vitvi18g00496	Vitvi18g03000	Vitvi10g01860	Vitvi05g00675	Vitvi19g01159	Vitvi05g00803	Vitvi07g00324	Vitvi00g01110	Vitvi11g01163	Vitvi04g00415	Vitvi09g00590	Vitvi02g00634	Vitvi05g00645	Vitvi07g01496	Vitvi08g01012	Vitvi16g02042	Vitvi17g01670	Vitvi19g00724	Vitvi16g01990	Vitvi15g01473	Vitvi13g02361	Vitvi02g00440	Vitvi05g02157	Vitvi04g02112	Vitvi07g03013	Vitvi03g00754	Vitvi10g01178	Vitvi18g00342	Vitvi10g01976	Vitvi08g01502	Vitvi10g01094	Vitvi18g01735	Vitvi17g01416	Vitvi02g00465	Vitvi03g00624	Vitvi18g03164	Vitvi09g00813	Vitvi05g01766	Vitvi07g01071	Vitvi06g00067	Vitvi08g01097	Vitvi08g00886	Vitvi02g00839	Vitvi09g01901	Vitvi08g01766	Vitvi08g01475	Vitvi19g01911	Vitvi08g01988	Vitvi16g01641	Vitvi08g00032	Vitvi01g02205	Vitvi19g02251	Vitvi19g00262	Vitvi03g01337	Vitvi05g00346	Vitvi08g01056	Vitvi19g01839	Vitvi17g00675	Vitvi02g01530	Vitvi18g02533	Vitvi03g00717	Vitvi14g02039	Vitvi02g01496	Vitvi03g00997	Vitvi10g01042	Vitvi08g01365	Vitvi01g01835	Vitvi14g02970	Vitvi18g00900	Vitvi17g01528	Vitvi07g02858	Vitvi06g00432	Vitvi07g00430	Vitvi09g00441	Vitvi14g02905	Vitvi12g02301	Vitvi05g01633	Vitvi04g01026	Vitvi12g00640	Vitvi02g01313	Vitvi13g02267	Vitvi09g00455	Vitvi09g00386	Vitvi11g00652	Vitvi19g00725	Vitvi08g02425	Vitvi01g02141	Vitvi13g01552	Vitvi08g02184	Vitvi14g00143	Vitvi16g01676	Vitvi09g01516	Vitvi14g02638	Vitvi16g01698	Vitvi05g00255	Vitvi05g01130	Vitvi12g00487	Vitvi10g01715	Vitvi01g00141	Vitvi14g02552	Vitvi12g02021	Vitvi17g00801	Vitvi05g01089	Vitvi06g00129	Vitvi15g00732	Vitvi09g02035	Vitvi07g02583	Vitvi02g01525	Vitvi15g01635	Vitvi01g01391	Vitvi07g00199	Vitvi07g00347	Vitvi14g01221	Vitvi09g01727	Vitvi15g01653	Vitvi14g00150	Vitvi19g00418	Vitvi06g01809	Vitvi15g00049	Vitvi01g01169	Vitvi06g00824	Vitvi02g01160	Vitvi18g00963	Vitvi10g01877	Vitvi09g01883	Vitvi17g01660	Vitvi07g03127	Vitvi00g02084	Vitvi19g01874	Vitvi17g01161	Vitvi16g01184	Vitvi14g03018	Vitvi18g00109	Vitvi15g00663	Vitvi16g01080	Vitvi11g01075	Vitvi18g00371	Vitvi18g02619	Vitvi01g02095	Vitvi10g00834	Vitvi19g01772	Vitvi05g00649	Vitvi18g02519	Vitvi11g01271	Vitvi02g00419	Vitvi14g02875	Vitvi01g00693	Vitvi19g00896	Vitvi14g03134	Vitvi19g01381	Vitvi15g00344	Vitvi02g00107	Vitvi05g01416	Vitvi04g01062	Vitvi16g00075	Vitvi08g01429	Vitvi09g01653	Vitvi14g02868	Vitvi13g01429	Vitvi09g01897	Vitvi07g00743	Vitvi08g00933	Vitvi06g01829	Vitvi18g00798	Vitvi08g01153	Vitvi11g01467	Vitvi16g01812	Vitvi08g01920	Vitvi13g02594	Vitvi18g02006	Vitvi19g02233	Vitvi02g00367	Vitvi16g02166	Vitvi11g00472	Vitvi08g02118	Vitvi07g02496	Vitvi10g01971	Vitvi13g02390	Vitvi17g01407	Vitvi11g01411	Vitvi08g01416	Vitvi01g02097	Vitvi18g00831	Vitvi01g01477	Vitvi08g01294	Vitvi10g00461	Vitvi13g02149	Vitvi07g02134	Vitvi17g00319	Vitvi02g01398	Vitvi08g00995	Vitvi09g02052	Vitvi18g00372	Vitvi08g02444	Vitvi05g00087	Vitvi17g00224	Vitvi10g01284	Vitvi14g01467	Vitvi09g01957	Vitvi12g00325	Vitvi14g01908	Vitvi05g00065	Vitvi19g02114	Vitvi09g01082	Vitvi07g02455	Vitvi08g02021	Vitvi07g00674	Vitvi16g01785	Vitvi12g01938	Vitvi19g00272	Vitvi18g01827	Vitvi11g01490	Vitvi13g02104	Vitvi09g00618	Vitvi10g00539	Vitvi13g00477	Vitvi14g01628	Vitvi06g00955	Vitvi07g02038	Vitvi07g00810	Vitvi16g00900	Vitvi04g00878	Vitvi08g01372	Vitvi15g00846	Vitvi07g01919	Vitvi19g01914	Vitvi15g00823	Vitvi09g00039	Vitvi00g00937	Vitvi09g01602	Vitvi14g01988	Vitvi16g02013	Vitvi15g01435	Vitvi16g00181	Vitvi13g01466	Vitvi13g02339	Vitvi01g01664	Vitvi10g01973	Vitvi15g01045	Vitvi04g02307	Vitvi11g00818	Vitvi03g00523	Vitvi09g01329	Vitvi15g00956	Vitvi01g00530	Vitvi07g02716	Vitvi18g01239	Vitvi12g01999	Vitvi14g01568	Vitvi13g00886	Vitvi01g00273	Vitvi07g03184	Vitvi13g01548	Vitvi16g01289	Vitvi18g02033	Vitvi12g02706	Vitvi07g02404	Vitvi14g02897	Vitvi17g01709	Vitvi19g01550	Vitvi10g00118	Vitvi17g01279	Vitvi18g02156	Vitvi18g02376	Vitvi11g00770	Vitvi15g00853	Vitvi19g00959	Vitvi12g00088	Vitvi07g02557	Vitvi18g02824	Vitvi18g03402	Vitvi19g02154	Vitvi13g01343	Vitvi07g02430	Vitvi18g02475	Vitvi11g01532	Vitvi06g01877	Vitvi08g02378	Vitvi15g01627	Vitvi19g01834	Vitvi06g00641	Vitvi09g00137	Vitvi11g00080	Vitvi13g02443	Vitvi13g01180	Vitvi10g02105	Vitvi15g00239	Vitvi19g00835	Vitvi13g00863	Vitvi01g01824	Vitvi12g00202	Vitvi01g00520	Vitvi12g01598	Vitvi06g00274	Vitvi12g01951	Vitvi11g01255	Vitvi14g03080	Vitvi01g00977	Vitvi02g00174	Vitvi17g00183	Vitvi16g01490	Vitvi14g01297	Vitvi19g01653	Vitvi19g01654	Vitvi19g01477	Vitvi14g01766	Vitvi02g00448	Vitvi01g01908	Vitvi03g00179	Vitvi09g01391	Vitvi05g01128	Vitvi10g02247	Vitvi09g02058	Vitvi03g01512	Vitvi18g00888	Vitvi09g00388	Vitvi03g00206	Vitvi04g01750	Vitvi11g01577	Vitvi18g02706	Vitvi04g02272	Vitvi06g01704	Vitvi02g01842	Vitvi10g01134	Vitvi04g00115	Vitvi16g01777	Vitvi11g01553	Vitvi07g02789	Vitvi18g00689	Vitvi02g01408	Vitvi06g01974	Vitvi13g02133	Vitvi09g01971	Vitvi10g02114	Vitvi07g02405	Vitvi07g02816	Vitvi12g02109	Vitvi12g02601	Vitvi02g01799	Vitvi05g00066	Vitvi14g02463	Vitvi07g02428	Vitvi18g03083	Vitvi02g00243	Vitvi03g01877	Vitvi11g00385	Vitvi01g00852	Vitvi14g02777	Vitvi04g01251	Vitvi18g00277	Vitvi17g00651	Vitvi19g00531	Vitvi06g00186	Vitvi08g01140	Vitvi01g02048	Vitvi00g01174	Vitvi19g01894	Vitvi09g00508	Vitvi01g00600	Vitvi18g00315	Vitvi01g01565	Vitvi18g00521	Vitvi14g02553	Vitvi05g01330	Vitvi14g02988	Vitvi19g02097	Vitvi13g02126	Vitvi19g01756	Vitvi18g03081	Vitvi15g01343	Vitvi10g01931	Vitvi14g03106	Vitvi19g00700	Vitvi18g02152	Vitvi02g01757	Vitvi10g01838	Vitvi15g00616	Vitvi05g01752	Vitvi07g01555	Vitvi14g03099	Vitvi05g01890	Vitvi05g00551	Vitvi18g00267	Vitvi17g01529	Vitvi09g01592	Vitvi01g00750	Vitvi01g00751	Vitvi03g01432	Vitvi19g02144	Vitvi05g01636	Vitvi04g00509	Vitvi16g01749	Vitvi03g00511	Vitvi02g00099	Vitvi08g01858	Vitvi08g01527	Vitvi16g01866	Vitvi08g01258	Vitvi10g02347	Vitvi18g02998	Vitvi05g01921	Vitvi15g01414	Vitvi12g00996	Vitvi12g01914	Vitvi10g01922	Vitvi17g01610	Vitvi05g00672	Vitvi07g01189	Vitvi08g01683	Vitvi05g00410	Vitvi11g01606	Vitvi01g00438	Vitvi02g01248	Vitvi16g00189	Vitvi04g00270	Vitvi18g01047	Vitvi14g00412	Vitvi07g02457	Vitvi02g01456	Vitvi06g00173	Vitvi01g01566	Vitvi04g01591	Vitvi19g02108	Vitvi05g01980	Vitvi10g00668	Vitvi11g00223	Vitvi03g01364	Vitvi18g01121	Vitvi13g02103	Vitvi06g01860	Vitvi09g00140	Vitvi11g01659	Vitvi09g00219	Vitvi07g01182	Vitvi09g01929	Vitvi08g01719	Vitvi00g02287	Vitvi03g01108	Vitvi10g02252	Vitvi07g01064	Vitvi05g00399	Vitvi05g01389	Vitvi17g00183	Vitvi14g01339	Vitvi03g01519	Vitvi07g01259	Vitvi05g02019	Vitvi06g00613	Vitvi19g02086	Vitvi14g02554	Vitvi05g00064	Vitvi13g02429	Vitvi16g01359	Vitvi14g00395	Vitvi12g02428	Vitvi05g00186	Vitvi18g01686	Vitvi11g00583	Vitvi07g02279	Vitvi18g03147	Vitvi19g00559	Vitvi06g01678	Vitvi18g00318	Vitvi18g01604	Vitvi10g01825	Vitvi17g01395	Vitvi03g00993	Vitvi01g00337	Vitvi05g00434	Vitvi16g01347	Vitvi05g01996	Vitvi10g01998	Vitvi15g01578	Vitvi09g01713	Vitvi12g00760	Vitvi10g02284	Vitvi14g01226	Vitvi09g00078	Vitvi09g00237	Vitvi17g01569	Vitvi15g00841	Vitvi12g00696	Vitvi16g00181	Vitvi08g02101	Vitvi15g01750	Vitvi06g01655	Vitvi03g01553	Vitvi07g01718	Vitvi16g00170	Vitvi18g03256	Vitvi18g00871	Vitvi05g00069	Vitvi11g00304	Vitvi16g00071	Vitvi12g02170	Vitvi09g00826	Vitvi03g01651	Vitvi19g00697	Vitvi13g01942	Vitvi02g01741	Vitvi19g02313	Vitvi07g02616	Vitvi16g01614	Vitvi08g00808	Vitvi03g01430	Vitvi17g00669	Vitvi19g00333	Vitvi06g01848	Vitvi04g01576	Vitvi04g01959	Vitvi04g02106	Vitvi14g01151	Vitvi12g01829	Vitvi12g02624	Vitvi19g00148	Vitvi17g01240	Vitvi15g01086	Vitvi10g00523	Vitvi14g02739	Vitvi13g01285	Vitvi03g01792	Vitvi13g00497	Vitvi15g01433	Vitvi12g00420	Vitvi15g00080	Vitvi12g00816	Vitvi12g00130	Vitvi14g02533	Vitvi08g01566	Vitvi05g01813	Vitvi04g01907	Vitvi16g01543	Vitvi16g00145	Vitvi10g00611	Vitvi15g00288	Vitvi17g00104	Vitvi03g00472	Vitvi15g01510	Vitvi06g01530	Vitvi04g00166	Vitvi04g00612	Vitvi10g00297	Vitvi14g02871	Vitvi15g00994	Vitvi03g01305	Vitvi05g01571	Vitvi07g02021	Vitvi09g00391	Vitvi18g02415	Vitvi18g00413	Vitvi12g02160	Vitvi09g00524	Vitvi01g00898	Vitvi14g01517	Vitvi14g01292	Vitvi16g02165	Vitvi12g02348	Vitvi08g02017	Vitvi13g00879	Vitvi16g00908	Vitvi07g00723	Vitvi06g01071	Vitvi18g02987	Vitvi13g00237	Vitvi03g01874	Vitvi06g00674	Vitvi01g00608	Vitvi07g00847	Vitvi07g00848	Vitvi09g00083	Vitvi19g02208	Vitvi06g00322	Vitvi14g01919	Vitvi15g01071	Vitvi02g01353	Vitvi16g00931	Vitvi06g01671	Vitvi03g00165	Vitvi03g01476	Vitvi12g02582	Vitvi07g02903	Vitvi07g02338	Vitvi05g01917	Vitvi04g01322	Vitvi02g00628	Vitvi02g00101	Vitvi07g02096	Vitvi18g01725	Vitvi16g02161	Vitvi15g00209	Vitvi19g01192	Vitvi19g01193	Vitvi19g01194	Vitvi19g01195	Vitvi19g01196	Vitvi05g01838	Vitvi14g02525	Vitvi04g01908	Vitvi00g01188	Vitvi00g01287	Vitvi13g01283	Vitvi05g01561	Vitvi12g01975	Vitvi14g02484	Vitvi19g02159	Vitvi12g02319	Vitvi05g00826	Vitvi09g02072	Vitvi18g00595	Vitvi18g00727	Vitvi07g01391	Vitvi18g00088	Vitvi01g00403	Vitvi05g00072	Vitvi03g01456	Vitvi04g02050	Vitvi07g03129	Vitvi07g01173	Vitvi01g00338	Vitvi08g01633	Vitvi18g02163	Vitvi18g02164	Vitvi12g02232	Vitvi08g02239	Vitvi03g00752	Vitvi11g00580	Vitvi03g00567	Vitvi18g01555	Vitvi09g00553	Vitvi14g02633	Vitvi14g00377	Vitvi19g01906	Vitvi15g01305	Vitvi02g01773	Vitvi13g00932	Vitvi18g02984	Vitvi07g00321	Vitvi12g02153	Vitvi18g00099	Vitvi12g00577	Vitvi14g01961	Vitvi13g00275	Vitvi09g01444	Vitvi19g02134	Vitvi18g03213	Vitvi04g01202	Vitvi10g02143	Vitvi07g00410	Vitvi08g01776	Vitvi02g01071	Vitvi00g01222	Vitvi12g01908	Vitvi18g01277	Vitvi07g01757	Vitvi14g00511	Vitvi16g01666	Vitvi09g01988	Vitvi16g02054	Vitvi03g01661	Vitvi09g01696	Vitvi14g02913	Vitvi12g01652	Vitvi09g01589	Vitvi07g00293	Vitvi04g01413	Vitvi12g02570	Vitvi08g01168	Vitvi10g01701	Vitvi15g01547	Vitvi07g01693	Vitvi05g00510	Vitvi18g00936	Vitvi15g00734	Vitvi16g01672	Vitvi12g02309	Vitvi01g02224	Vitvi10g00278	Vitvi13g00043	Vitvi02g00971	Vitvi05g01124	Vitvi10g00056	Vitvi12g00089	Vitvi16g01217	Vitvi15g01353	Vitvi05g01734	Vitvi03g01631	Vitvi10g00066	Vitvi10g00574	Vitvi15g00581	Vitvi13g02341	Vitvi10g00936	Vitvi15g01293	Vitvi09g02011	Vitvi01g01847	Vitvi01g01996	Vitvi04g00798	Vitvi16g00621	Vitvi18g01818	Vitvi19g01893	Vitvi10g00584	Vitvi09g01634	Vitvi14g03022	Vitvi08g00016	Vitvi07g02491	Vitvi03g00501	Vitvi14g02952	Vitvi09g02070	Vitvi07g01140	Vitvi09g00335	Vitvi18g01565	Vitvi05g01904	Vitvi09g00383	Vitvi04g02199	Vitvi18g00828	Vitvi03g01367	Vitvi10g00405	Vitvi14g02794	Vitvi08g01548	Vitvi07g00021	Vitvi15g01624	Vitvi08g02139	Vitvi01g01659	Vitvi16g00640	Vitvi19g00435	Vitvi01g02062	Vitvi19g02082	Vitvi09g00969	Vitvi05g00490	Vitvi05g00999	Vitvi05g00347	Vitvi02g00344	Vitvi16g00132	Vitvi17g01609	Vitvi18g01683	Vitvi11g01055	Vitvi05g02122	Vitvi05g00555	Vitvi18g02909	Vitvi18g02584	Vitvi14g00228	Vitvi19g00013	Vitvi12g01912	Vitvi03g01033	Vitvi14g00158	Vitvi18g02450	Vitvi04g00292	Vitvi15g01333	Vitvi19g02205	Vitvi09g01769	Vitvi15g01572	Vitvi08g00229	Vitvi07g00822	Vitvi07g03071	Vitvi13g01649	Vitvi01g01901	Vitvi10g01790	Vitvi01g00816	Vitvi13g01225	Vitvi13g02425	Vitvi14g00235	Vitvi09g01154	Vitvi07g02164	Vitvi12g00432	Vitvi05g00390	Vitvi15g00304	Vitvi10g00438	Vitvi01g00676	Vitvi12g00915	Vitvi07g01629	Vitvi12g02085	Vitvi05g00462	Vitvi13g00279	Vitvi00g02111	Vitvi07g01060	Vitvi12g01964	Vitvi10g01359	Vitvi13g01887	Vitvi16g01353	Vitvi05g00142	Vitvi19g02317	Vitvi05g00370	Vitvi02g00971	Vitvi08g01036	Vitvi04g01643	Vitvi14g02602	Vitvi10g00030	Vitvi01g01711	Vitvi13g02146	Vitvi14g02939	Vitvi01g01331	Vitvi10g00491	Vitvi14g01436	Vitvi03g01403	Vitvi07g00564	Vitvi05g01786	Vitvi18g02805	Vitvi01g01981	Vitvi13g02322	Vitvi07g01816	Vitvi15g00367	Vitvi02g01770	Vitvi06g01899	Vitvi16g01988	Vitvi01g01550	Vitvi04g01754	Vitvi01g02194	Vitvi10g00617	Vitvi02g01362	Vitvi04g01888	Vitvi03g01228	Vitvi09g01582	Vitvi16g00116	Vitvi01g01857	Vitvi14g01616	Vitvi18g03383	Vitvi15g00723	Vitvi16g01163	Vitvi04g01560	Vitvi13g00389	Vitvi07g01054	Vitvi08g02025	Vitvi02g00784	Vitvi05g00774	Vitvi01g02137	Vitvi01g01017	Vitvi07g00772	Vitvi02g01624	Vitvi12g02652	Vitvi13g01744	Vitvi02g00208	Vitvi05g02188	Vitvi09g00197	Vitvi09g01831	Vitvi17g01506	Vitvi13g01643	Vitvi15g01362	Vitvi18g02210	Vitvi15g01379	Vitvi01g00836	Vitvi13g02466	Vitvi07g02347	Vitvi09g01343	Vitvi15g00148	Vitvi10g01623	Vitvi03g01324	Vitvi13g01760	Vitvi04g01702	Vitvi16g01800	Vitvi08g00661	Vitvi18g01008	Vitvi17g01144	Vitvi15g00764	Vitvi06g01358	Vitvi10g01770	Vitvi02g00259	Vitvi18g01441	Vitvi17g00192	Vitvi02g00238	Vitvi10g01928	Vitvi01g02259	Vitvi14g01690	Vitvi03g00423	Vitvi16g00329	Vitvi04g00164	Vitvi18g00257	Vitvi19g02138	Vitvi16g00249	Vitvi04g02099	Vitvi16g01594	Vitvi18g02709	Vitvi07g03086	Vitvi11g01417	Vitvi17g00149	Vitvi09g01686	Vitvi07g02363	Vitvi04g01477	Vitvi06g01324	Vitvi07g01417	Vitvi05g00670	Vitvi14g02015	Vitvi03g01348	Vitvi15g01229	Vitvi18g02544	Vitvi13g01953	Vitvi07g02996	Vitvi05g01518	Vitvi06g00734	Vitvi18g01432	Vitvi14g02959	Vitvi18g00719	Vitvi14g01295	Vitvi02g00224	Vitvi05g02100	Vitvi08g02211	Vitvi02g00029	Vitvi02g01342	Vitvi03g01322	Vitvi17g01676	Vitvi19g02069	Vitvi17g00188	Vitvi12g00650	Vitvi00g00811	Vitvi14g01656	Vitvi03g01867	Vitvi03g00615	Vitvi18g02801	Vitvi12g00317	Vitvi13g00521	Vitvi09g00355	Vitvi09g00526	Vitvi11g01527	Vitvi18g01183	Vitvi15g00631	Vitvi18g01960	Vitvi13g02090	Vitvi06g00294	Vitvi08g01452	Vitvi00g00936	Vitvi13g00005	Vitvi10g01914	Vitvi18g01250	Vitvi17g00767	Vitvi16g01772	Vitvi00g01413	Vitvi07g00659	Vitvi14g00133	Vitvi08g01963	Vitvi08g01126	Vitvi17g00662	Vitvi17g00663	Vitvi07g02325	Vitvi09g01206	Vitvi14g01909	Vitvi13g02073	Vitvi16g01576	Vitvi11g01582	Vitvi19g01803	Vitvi12g02381	Vitvi19g00731	Vitvi15g00305	Vitvi09g00169	Vitvi05g00039	Vitvi16g01914	Vitvi15g00640	Vitvi17g00639	Vitvi08g02109	Vitvi08g01247	Vitvi07g01075	Vitvi18g02500	Vitvi01g00189	Vitvi07g00152	Vitvi17g01133	Vitvi05g02022	Vitvi05g00746	Vitvi08g01901	Vitvi07g01397	Vitvi13g01661	Vitvi19g02153	Vitvi14g03012	Vitvi13g01470	Vitvi07g00521	Vitvi14g01637	Vitvi16g01171	Vitvi11g00426	Vitvi13g01264	Vitvi02g00113	Vitvi00g01940	Vitvi03g00164	Vitvi06g00644	Vitvi19g00485	Vitvi11g00443	Vitvi19g01002	Vitvi02g01352	Vitvi02g00563	Vitvi03g00224	Vitvi07g02299	Vitvi08g02132	Vitvi12g01894	Vitvi13g01952	Vitvi16g00090	Vitvi12g01388	Vitvi16g01640	Vitvi06g00702	Vitvi18g02731	Vitvi02g00246	Vitvi07g01538	Vitvi01g00378	Vitvi05g02075	Vitvi14g02741	Vitvi12g00168	Vitvi17g00821	Vitvi13g01594	Vitvi18g03281	Vitvi06g00182	Vitvi02g00532	Vitvi18g02180	Vitvi07g01609	Vitvi01g00299	Vitvi04g01603	Vitvi08g02056	Vitvi11g00238	Vitvi15g00593	Vitvi04g01470	Vitvi10g00976	Vitvi08g00624	Vitvi06g01606	Vitvi05g00854	Vitvi13g02284	Vitvi02g00040	Vitvi10g00558	Vitvi07g00185	Vitvi06g01912	Vitvi16g01902	Vitvi12g02529	Vitvi17g01434	Vitvi03g01861	Vitvi01g00928	Vitvi01g02276	Vitvi07g01471	Vitvi05g01080	Vitvi13g00349	Vitvi03g00120	Vitvi14g00643	Vitvi06g01972	Vitvi01g01961	Vitvi12g01543	Vitvi12g01544	Vitvi12g00867	Vitvi18g02815	Vitvi07g01241	Vitvi16g01780	Vitvi09g00365	Vitvi18g02969	Vitvi07g01955	Vitvi05g01357	Vitvi19g00752	Vitvi17g00819	Vitvi07g00235	Vitvi18g01671	Vitvi07g02160	Vitvi04g00244	Vitvi06g00238	Vitvi04g00991	Vitvi15g01195	Vitvi17g00752	Vitvi17g00383	Vitvi09g01385	Vitvi10g00486	Vitvi10g01844	Vitvi12g02755	Vitvi04g01810	Vitvi07g03160	Vitvi14g02683	Vitvi07g01425	Vitvi16g00360	Vitvi07g00488	Vitvi05g02237	Vitvi13g01486	Vitvi09g01569	Vitvi07g01132	Vitvi17g00029	Vitvi04g00114	Vitvi16g02071	Vitvi19g02104	Vitvi07g02093	Vitvi19g00207	Vitvi07g02458	Vitvi15g00114	Vitvi02g00473	Vitvi08g01152	Vitvi19g02179	Vitvi15g01245	Vitvi18g02781	Vitvi08g00819	Vitvi13g00874	Vitvi19g00190	Vitvi06g00066	Vitvi13g00610	Vitvi04g00929	Vitvi02g01450	Vitvi04g01406	Vitvi03g00519	Vitvi06g00719	Vitvi14g01338	Vitvi01g01726	Vitvi12g02761	Vitvi06g00645	Vitvi01g02250	Vitvi02g00479	Vitvi19g01452	Vitvi06g01795	Vitvi02g00290	Vitvi10g02310	Vitvi18g01435	Vitvi11g01635	Vitvi15g00627	Vitvi04g00084	Vitvi15g00022	Vitvi09g00416	Vitvi11g01565	Vitvi09g01628	Vitvi16g02143	Vitvi17g00432	Vitvi14g01491	Vitvi06g01442	Vitvi04g02293	Vitvi01g01124	Vitvi19g02118	Vitvi10g00282	Vitvi18g00514	Vitvi19g02319	Vitvi03g01614	Vitvi17g00363	Vitvi18g02572	Vitvi01g00250	Vitvi04g00317	Vitvi03g00046	Vitvi02g01354	Vitvi07g00698	Vitvi03g01429	Vitvi04g00454	Vitvi08g00821	Vitvi03g01370	Vitvi10g01895	Vitvi14g01505	Vitvi17g00779	Vitvi11g01202	Vitvi14g02877	Vitvi18g03014	Vitvi18g01091	Vitvi18g03206	Vitvi01g02091	Vitvi05g02052	Vitvi19g00283	Vitvi08g01438	Vitvi03g01236	Vitvi02g00714	Vitvi18g01252	Vitvi09g01734	Vitvi13g00940	Vitvi15g01697	Vitvi04g02170	Vitvi14g00088	Vitvi10g02076	Vitvi10g00236	Vitvi07g01896	Vitvi10g01880	Vitvi07g00740	Vitvi11g01269	Vitvi14g01186	Vitvi04g02080	Vitvi03g01565	Vitvi01g01554	Vitvi19g00683	Vitvi09g01533	Vitvi07g01466	Vitvi14g02985	Vitvi19g00416	Vitvi08g00855	Vitvi15g01280	Vitvi12g00864	Vitvi11g00497	Vitvi18g01550	Vitvi11g01123	Vitvi09g00772	Vitvi19g01413	Vitvi16g01187	Vitvi08g02022	Vitvi14g00164	Vitvi18g02639	Vitvi12g00482	Vitvi18g00604	Vitvi12g02742	Vitvi14g02713	Vitvi03g01829	Vitvi14g02901	Vitvi07g02659	Vitvi07g03036	Vitvi12g01884	Vitvi17g00770	Vitvi18g03254	Vitvi18g01780	Vitvi18g01782	Vitvi18g02015	Vitvi04g02210	Vitvi06g00848	Vitvi16g01754	Vitvi04g01296	Vitvi07g01878	Vitvi05g00487	Vitvi07g01913	Vitvi05g00135	Vitvi03g00756	Vitvi10g01735	Vitvi02g00230	Vitvi16g00283	Vitvi15g00835	Vitvi04g01396	Vitvi03g00480	Vitvi07g00380	Vitvi18g02686	Vitvi15g01674	Vitvi03g00196	Vitvi10g01807	Vitvi03g01560	Vitvi10g02378	Vitvi03g01813	Vitvi10g00465	Vitvi18g00550	Vitvi04g01980	Vitvi18g00273	Vitvi13g00927	Vitvi19g00111	Vitvi15g01395	Vitvi04g01553	Vitvi16g01871	Vitvi12g01779	Vitvi19g02267	Vitvi06g01855	Vitvi13g00682	Vitvi06g01031	Vitvi07g02228	Vitvi08g02051	Vitvi08g00709	Vitvi17g01054	Vitvi16g00843	Vitvi14g02827	Vitvi04g00387	Vitvi06g01820	Vitvi19g02079	Vitvi06g00687	Vitvi17g00228	Vitvi11g01211	Vitvi02g00795	Vitvi14g01598	Vitvi18g00327	Vitvi03g00044	Vitvi18g00390	Vitvi19g00070	Vitvi15g01500	Vitvi06g00100	Vitvi08g02438	Vitvi11g00459	Vitvi10g01899	Vitvi00g02167	Vitvi04g00380	Vitvi07g02928	Vitvi06g01683	Vitvi13g01621	Vitvi00g01224	Vitvi18g00743	Vitvi08g02033	Vitvi15g01561	Vitvi01g01930	Vitvi01g00864	Vitvi04g00366	Vitvi01g02077	Vitvi11g00085	Vitvi17g00597	Vitvi12g00378	Vitvi12g02619	Vitvi17g00574	Vitvi05g00619	Vitvi08g00055	Vitvi19g00314	Vitvi19g00315	Vitvi08g00175	Vitvi10g01544	Vitvi07g01885	Vitvi14g00112	Vitvi14g01646	Vitvi04g00337	Vitvi16g01000	Vitvi16g02163	Vitvi14g00753	Vitvi07g02415	Vitvi13g01384	Vitvi05g01997	Vitvi10g00409	Vitvi03g01004	Vitvi05g00787	Vitvi17g00328	Vitvi18g00395	Vitvi01g00649	Vitvi05g01969	Vitvi09g01926	Vitvi10g01652	Vitvi14g02893	Vitvi05g01923	Vitvi16g01890	Vitvi15g00970	Vitvi09g00036	Vitvi10g02197	Vitvi12g00322	Vitvi02g01383	Vitvi01g02050	Vitvi14g02439	Vitvi14g02965	Vitvi03g00317	Vitvi07g02288	Vitvi12g02313	Vitvi16g01893	Vitvi10g01678	Vitvi19g00255	Vitvi10g00321	Vitvi18g02573	Vitvi11g00078	Vitvi05g02063	Vitvi05g01935	Vitvi07g02483	Vitvi03g01132	Vitvi13g01555	Vitvi19g01799	Vitvi14g02490	Vitvi18g00920	Vitvi02g00576	Vitvi05g00217	Vitvi08g01105	Vitvi13g02565	Vitvi15g01407	Vitvi07g02730	Vitvi03g01595	Vitvi00g02136	Vitvi05g02250	Vitvi19g02106	Vitvi18g00764	Vitvi13g00074	Vitvi17g00045	Vitvi10g00396	Vitvi18g02837	Vitvi17g00312	Vitvi12g02383	Vitvi07g02850	Vitvi01g00942	Vitvi14g00207	Vitvi15g01441	Vitvi07g02240	Vitvi14g02556	Vitvi15g00341	Vitvi06g01769	Vitvi07g02861	Vitvi13g02055	Vitvi09g00878	Vitvi13g01620	Vitvi17g01615	Vitvi19g02168	Vitvi01g02285	Vitvi16g01696	Vitvi07g00844	Vitvi13g02459	Vitvi01g01978	Vitvi08g02421	Vitvi16g01966	Vitvi07g02368	Vitvi03g01581	Vitvi01g01641	Vitvi07g02953	Vitvi04g01906	Vitvi16g01391	Vitvi13g02177	Vitvi01g00960	Vitvi19g02336	Vitvi10g00215	Vitvi15g01282	Vitvi05g01485	Vitvi01g02315	Vitvi01g00062	Vitvi17g01350	Vitvi18g02293	Vitvi06g00047	Vitvi01g00832	Vitvi03g00062	Vitvi09g00725	Vitvi09g00728	Vitvi02g00394	Vitvi14g03131	Vitvi00g01247	Vitvi10g01045	Vitvi14g01812	Vitvi07g01579	Vitvi04g01818	Vitvi12g00020	Vitvi15g01694	Vitvi06g01923	Vitvi03g00766	Vitvi05g01774	Vitvi12g00213	Vitvi02g01521	Vitvi10g01962	Vitvi12g00364	Vitvi05g00830	Vitvi05g02135	Vitvi03g00092	Vitvi06g00411	Vitvi14g00388	Vitvi02g01833	Vitvi03g00502	Vitvi14g02508	Vitvi02g01412	Vitvi18g00220	Vitvi09g00474	Vitvi14g02534	Vitvi07g02485	Vitvi04g01931	Vitvi03g01444	Vitvi14g01651	Vitvi05g01452	Vitvi07g00530	Vitvi06g01658	Vitvi19g02019	Vitvi07g01283	Vitvi05g02062	Vitvi04g02053	Vitvi09g00645	Vitvi04g01978	Vitvi00g02263	Vitvi05g01446	Vitvi06g01195	Vitvi04g01845	Vitvi09g00226	Vitvi13g00717	Vitvi02g00546	Vitvi13g01327	Vitvi18g02242	Vitvi05g00607	Vitvi13g01603	Vitvi09g01603	Vitvi12g02134	Vitvi09g00036	Vitvi12g00835	Vitvi05g01296	Vitvi18g03200	Vitvi07g01406	Vitvi01g00391	Vitvi13g02410	Vitvi08g01264	Vitvi04g01059	Vitvi04g02202	Vitvi13g02398	Vitvi02g01321	Vitvi08g00138	Vitvi10g01360	Vitvi14g02846	Vitvi04g02146	Vitvi12g00209	Vitvi07g02621	Vitvi19g01928	Vitvi07g01248	Vitvi08g01973	Vitvi05g01576	Vitvi09g01774	Vitvi02g00051	Vitvi17g00602	Vitvi07g01378	Vitvi04g00276	Vitvi13g02463	Vitvi07g00499	Vitvi16g00093	Vitvi10g00231	Vitvi08g01418	Vitvi02g01748	Vitvi03g01396	Vitvi07g02927	Vitvi00g02165	Vitvi19g02078	Vitvi17g00859	Vitvi02g00521	Vitvi13g02381	Vitvi08g01465	Vitvi01g00374	Vitvi02g01154	Vitvi10g01431	Vitvi07g01864	Vitvi18g02723	Vitvi17g00358	Vitvi13g01700	Vitvi03g00396	Vitvi18g03018	Vitvi12g00119	Vitvi09g01449	Vitvi15g00009	Vitvi08g02170	Vitvi04g00988	Vitvi12g00920	Vitvi06g01617	Vitvi17g00692	Vitvi04g02003	Vitvi17g00873	Vitvi06g01238	Vitvi19g00003	Vitvi18g03127	Vitvi00g00885	Vitvi09g02014	Vitvi18g03144	Vitvi13g00387	Vitvi04g02277	Vitvi06g00366	Vitvi19g01737	Vitvi09g01211	Vitvi04g01859	Vitvi07g01996	Vitvi17g00968	Vitvi07g02314	Vitvi10g00159	Vitvi07g01273	Vitvi08g02007	Vitvi07g01480	Vitvi13g01629	Vitvi14g02745	Vitvi16g00820	Vitvi11g01699	Vitvi05g02197	Vitvi02g00582	Vitvi02g00586	Vitvi07g01811	Vitvi17g00881	Vitvi18g02491	Vitvi03g00639	Vitvi14g01381	Vitvi07g02152	Vitvi11g01141	Vitvi09g00975	Vitvi08g01736	Vitvi06g01474	Vitvi08g01624	Vitvi09g00028	Vitvi16g00019	Vitvi03g01559	Vitvi00g02284	Vitvi06g01458	Vitvi04g00105	Vitvi01g01314	Vitvi10g00158	Vitvi03g01415	Vitvi17g01641	Vitvi10g01666	Vitvi18g00992	Vitvi10g02350	Vitvi16g00086	Vitvi02g00255	Vitvi04g01575	Vitvi19g00492	Vitvi12g02659	Vitvi14g01323	Vitvi17g00980	Vitvi16g01185	Vitvi10g00246	Vitvi14g00487	Vitvi18g02685	Vitvi04g01782	Vitvi10g02081	Vitvi17g00606	Vitvi14g00398	Vitvi16g01712	Vitvi19g00519	Vitvi13g02456	Vitvi02g01690	Vitvi04g01834	Vitvi15g01672	Vitvi10g02278	Vitvi06g01026	Vitvi17g00884	Vitvi01g00002	Vitvi17g00135	Vitvi12g00624	Vitvi18g00270	Vitvi12g00060	Vitvi16g02050	Vitvi18g02540	Vitvi08g01118	Vitvi01g01372	Vitvi16g02133	Vitvi09g01575	Vitvi10g00889	Vitvi16g01815	Vitvi16g01972	Vitvi12g01241	Vitvi01g01706	Vitvi09g01566	Vitvi08g00217	Vitvi04g00714	Vitvi18g02609	Vitvi03g01778	Vitvi17g00087	Vitvi16g00152	Vitvi07g01264	Vitvi03g00006	Vitvi15g01443	Vitvi12g02017	Vitvi14g01614	Vitvi01g01777	Vitvi06g01090	Vitvi07g01910	Vitvi11g00002	Vitvi09g01803	Vitvi08g01257	Vitvi05g02094	Vitvi17g01451	Vitvi08g02248	Vitvi18g00621	Vitvi19g00721	Vitvi19g00501	Vitvi00g02063	Vitvi16g00297	Vitvi19g00100	Vitvi14g03049	Vitvi06g00829	Vitvi17g01677	Vitvi01g01878	Vitvi01g02220	Vitvi13g01016	Vitvi08g01550	Vitvi08g00186	Vitvi14g02886	Vitvi19g00561	Vitvi02g01523	Vitvi05g01946	Vitvi17g01492	Vitvi19g01881	Vitvi15g01218	Vitvi09g00056	Vitvi13g02511	Vitvi19g01546	Vitvi11g00414	Vitvi16g00206	Vitvi01g02310	Vitvi04g02300	Vitvi07g02528	Vitvi08g01144	Vitvi09g00801	Vitvi15g01314	Vitvi08g00809	Vitvi18g03211	Vitvi12g02705	Vitvi17g00704	Vitvi01g00819	Vitvi16g00803	Vitvi18g00032	Vitvi07g03075	Vitvi19g01063	Vitvi19g01523	Vitvi16g00638	Vitvi18g03255	Vitvi04g00345	Vitvi11g01349	Vitvi19g00407	Vitvi10g01009	Vitvi07g00934	Vitvi06g01053	Vitvi11g01652	Vitvi10g00517	Vitvi02g01335	Vitvi05g00396	Vitvi04g01765	Vitvi06g01815	Vitvi10g02056	Vitvi09g01568	Vitvi16g01865	Vitvi13g02311	Vitvi01g02298	Vitvi14g00518	Vitvi04g00202	Vitvi17g01397	Vitvi02g00567	Vitvi01g01606	Vitvi05g02049	Vitvi18g02877	Vitvi03g01063	Vitvi18g01256	Vitvi05g01934	Vitvi14g02555	Vitvi05g01389	Vitvi19g01908	Vitvi18g02057	Vitvi07g02737	Vitvi08g02465	Vitvi16g01566	Vitvi14g02675	Vitvi07g03019	Vitvi17g00907	Vitvi05g00206	Vitvi01g00146	Vitvi10g00425	Vitvi02g00691	Vitvi13g02519	Vitvi02g00215	Vitvi12g02242	Vitvi05g02219	Vitvi10g00359	Vitvi10g01635	Vitvi01g00263	Vitvi16g00148	Vitvi05g00657	Vitvi04g02186	Vitvi08g00028	Vitvi13g00853	Vitvi08g00728	Vitvi17g00624	Vitvi12g00444	Vitvi07g00138	Vitvi07g01519	Vitvi07g02335	Vitvi18g02335	Vitvi04g01265	Vitvi00g01978	Vitvi04g02299	Vitvi04g02150	Vitvi07g02862	Vitvi18g01843	Vitvi14g00002	Vitvi14g02793	Vitvi16g02120	Vitvi03g01773	Vitvi14g00454	Vitvi04g00572	Vitvi12g02521	Vitvi18g02691	Vitvi08g01231	Vitvi12g02564	Vitvi07g03131	Vitvi05g01319
35.1	not assigned.annotated	Vitvi18g00718	Vitvi00g01417	Vitvi07g01276	Vitvi06g00665	Vitvi14g00352	Vitvi14g00301	Vitvi04g00713	Vitvi08g02360	Vitvi11g00365	Vitvi16g01232	Vitvi08g01886	Vitvi04g00090	Vitvi03g00168	Vitvi05g01716	Vitvi10g02236	Vitvi14g03118	Vitvi07g03177	Vitvi16g01074	Vitvi01g00392	Vitvi00g00789	Vitvi10g00960	Vitvi12g01605	Vitvi13g01146	Vitvi09g00995	Vitvi01g01348	Vitvi11g00660	Vitvi12g02477	Vitvi02g00857	Vitvi01g01359	Vitvi15g00263	Vitvi12g02682	Vitvi04g00573	Vitvi18g00321	Vitvi10g01014	Vitvi17g00061	Vitvi04g01103	Vitvi07g00426	Vitvi11g00708	Vitvi04g01159	Vitvi15g01637	Vitvi10g01497	Vitvi06g01577	Vitvi16g00095	Vitvi12g00530	Vitvi13g01891	Vitvi05g02249	Vitvi16g01128	Vitvi04g02068	Vitvi03g01373	Vitvi16g01419	Vitvi10g01181	Vitvi15g00362	Vitvi03g00270	Vitvi13g02414	Vitvi15g01668	Vitvi17g00108	Vitvi17g01385	Vitvi16g01558	Vitvi18g01770	Vitvi06g01164	Vitvi10g00948	Vitvi04g01143	Vitvi07g02708	Vitvi13g01473	Vitvi13g02345	Vitvi11g01160	Vitvi11g01145	Vitvi09g01951	Vitvi14g01096	Vitvi14g02466	Vitvi02g00738	Vitvi14g01495	Vitvi11g00880	Vitvi09g01325	Vitvi10g01634	Vitvi07g00697	Vitvi00g00918	Vitvi04g01353	Vitvi16g01852	Vitvi08g00052	Vitvi19g01530	Vitvi04g01724	Vitvi13g01535	Vitvi17g01240	Vitvi04g01400	Vitvi09g01986	Vitvi18g01705	Vitvi17g01526	Vitvi13g00817	Vitvi02g00125	Vitvi02g01326	Vitvi13g02032	Vitvi01g02011	Vitvi11g00296	Vitvi18g03052	Vitvi18g03053	Vitvi04g01278	Vitvi12g01336	Vitvi12g00751	Vitvi13g02597	Vitvi05g00681	Vitvi14g01756	Vitvi18g02990	Vitvi14g02762	Vitvi18g02777	Vitvi19g01383	Vitvi11g00323	Vitvi15g00929	Vitvi12g00485	Vitvi17g00226	Vitvi13g01572	Vitvi06g00325	Vitvi13g01209	Vitvi10g00474	Vitvi02g00658	Vitvi11g00156	Vitvi12g02081	Vitvi14g01474	Vitvi11g00133	Vitvi07g03090	Vitvi05g00872	Vitvi18g01132	Vitvi14g00257	Vitvi03g01551	Vitvi18g00382	Vitvi03g01667	Vitvi16g00801	Vitvi06g00034	Vitvi17g01543	Vitvi08g01560	Vitvi05g00353	Vitvi17g01371	Vitvi09g01601	Vitvi17g01203	Vitvi18g03248	Vitvi00g02050	Vitvi10g00307	Vitvi11g00903	Vitvi02g01689	Vitvi01g00546	Vitvi05g01562	Vitvi10g00132	Vitvi03g00777	Vitvi19g00740	Vitvi01g02255	Vitvi15g01759	Vitvi15g00887	Vitvi08g01488	Vitvi06g01589	Vitvi14g02720	Vitvi07g00333	Vitvi07g00182	Vitvi18g00442	Vitvi12g00554	Vitvi10g00746	Vitvi07g02541	Vitvi07g03093	Vitvi11g00767	Vitvi13g01479	Vitvi13g00219	Vitvi07g01964	Vitvi14g01080	Vitvi11g00287	Vitvi04g01220	Vitvi19g00304	Vitvi02g00307	Vitvi05g02245	Vitvi05g02246	Vitvi01g00503	Vitvi19g01800	Vitvi16g01854	Vitvi13g02607	Vitvi06g01540	Vitvi01g00342	Vitvi03g00301	Vitvi04g01608	Vitvi04g01209	Vitvi18g02816	Vitvi18g02817	Vitvi15g00709	Vitvi13g00944	Vitvi13g00946	Vitvi13g01616	Vitvi10g01280	Vitvi14g01972	Vitvi01g01457	Vitvi15g00237	Vitvi13g00037	Vitvi03g00655	Vitvi16g01855	Vitvi07g01274	Vitvi14g00574	Vitvi00g02320	Vitvi02g01813	Vitvi07g00875	Vitvi14g01317	Vitvi05g01416	Vitvi14g01269	Vitvi14g01270	Vitvi02g01482	Vitvi19g01688	Vitvi04g00232	Vitvi13g01773	Vitvi18g01052	Vitvi00g01342	Vitvi01g01610	Vitvi01g01858	Vitvi13g01794	Vitvi07g02823	Vitvi03g01555	Vitvi10g02061	Vitvi06g00944	Vitvi13g01798	Vitvi14g02402	Vitvi07g02204	Vitvi11g00161	Vitvi11g00243	Vitvi18g00736	Vitvi18g00433	Vitvi13g02129	Vitvi00g00711	Vitvi11g00394	Vitvi12g01323	Vitvi19g00108	Vitvi04g01323	Vitvi02g01290	Vitvi15g00335	Vitvi18g01172	Vitvi14g02542	Vitvi18g02704	Vitvi13g01897	Vitvi04g02313	Vitvi05g00408	Vitvi02g01786	Vitvi09g00467	Vitvi01g01871	Vitvi10g00319	Vitvi01g01429	Vitvi13g01507	Vitvi12g02703	Vitvi09g00331	Vitvi04g00226	Vitvi12g02678	Vitvi15g00639	Vitvi18g01751	Vitvi02g00152	Vitvi14g01653	Vitvi07g01157	Vitvi09g01786	Vitvi01g01561	Vitvi12g00430	Vitvi10g02334	Vitvi05g02217	Vitvi13g02201	Vitvi01g01667	Vitvi02g01274	Vitvi07g00214	Vitvi08g01555	Vitvi14g01741	Vitvi13g01851	Vitvi01g00454	Vitvi17g01611	Vitvi13g01299	Vitvi10g00656	Vitvi10g00626	Vitvi14g02697	Vitvi15g00584	Vitvi01g00691	Vitvi01g01991	Vitvi11g00587	Vitvi19g00506	Vitvi04g00044	Vitvi11g01637	Vitvi13g01200	Vitvi13g02225	Vitvi02g01690	Vitvi14g02761	Vitvi07g02534	Vitvi15g00833	Vitvi06g01705	Vitvi14g01791	Vitvi06g01297	Vitvi13g00001	Vitvi02g01687	Vitvi04g00794	Vitvi19g01732	Vitvi14g01604	Vitvi16g00757	Vitvi16g00056	Vitvi18g03394	Vitvi10g01086	Vitvi07g02886	Vitvi12g02306	Vitvi10g00055	Vitvi12g02558	Vitvi01g00560	Vitvi06g00018	Vitvi01g00361	Vitvi07g01689	Vitvi03g01386	Vitvi18g00678	Vitvi07g02497	Vitvi14g02752	Vitvi04g00088	Vitvi07g00703	Vitvi15g01737	Vitvi19g02013	Vitvi07g02144	Vitvi04g01505	Vitvi18g03358	Vitvi14g01113	Vitvi15g00260	Vitvi15g01224	Vitvi06g00120	Vitvi04g00344	Vitvi09g01118	Vitvi02g00067	Vitvi13g00934	Vitvi07g01525	Vitvi10g00552	Vitvi08g01007	Vitvi07g02829	Vitvi12g00095	Vitvi13g00647	Vitvi19g01335	Vitvi01g01621	Vitvi17g01166	Vitvi07g00827	Vitvi05g01754	Vitvi03g01242	Vitvi05g01409	Vitvi06g00462	Vitvi17g00867	Vitvi15g00258	Vitvi12g00033	Vitvi12g01812	Vitvi12g02015	Vitvi09g00198	Vitvi13g02465	Vitvi18g00636	Vitvi19g00691	Vitvi10g00579	Vitvi02g00001	Vitvi10g02415	Vitvi17g00501	Vitvi07g00427	Vitvi14g01660	Vitvi12g00910	Vitvi14g01589	Vitvi07g00949	Vitvi18g00473	Vitvi16g00512	Vitvi19g00113	Vitvi08g02324	Vitvi04g00263	Vitvi13g00128	Vitvi15g00973	Vitvi13g00067	Vitvi11g00893	Vitvi13g01576	Vitvi14g02534	Vitvi19g01960	Vitvi16g01298	Vitvi07g01289	Vitvi06g00040	Vitvi00g02156	Vitvi04g01407	Vitvi02g01385	Vitvi12g01861	Vitvi16g02125	Vitvi02g00018	Vitvi06g01113	Vitvi01g02047	Vitvi17g00802	Vitvi06g01155	Vitvi08g02064	Vitvi09g01674	Vitvi15g01764	Vitvi16g01861	Vitvi08g00163	Vitvi11g00273	Vitvi19g00761	Vitvi10g01454	Vitvi09g00410	Vitvi17g00596	Vitvi07g02026	Vitvi07g02729	Vitvi04g00573	Vitvi16g00401	Vitvi16g00018	Vitvi18g03284	Vitvi01g00501	Vitvi05g00498	Vitvi12g00684	Vitvi14g01521	Vitvi09g01588	Vitvi07g00737	Vitvi10g00397	Vitvi04g02247	Vitvi11g01650	Vitvi07g02386	Vitvi07g03188	Vitvi07g01591	Vitvi03g00256	Vitvi09g02032	Vitvi04g02168	Vitvi03g00012	Vitvi05g00932	Vitvi17g00955	Vitvi11g01363	Vitvi18g01599	Vitvi00g01392	Vitvi13g02600	Vitvi15g01146	Vitvi09g01261	Vitvi18g00619	Vitvi12g01877	Vitvi14g01684	Vitvi08g01291	Vitvi15g00017	Vitvi16g00472	Vitvi02g00296	Vitvi16g01018	Vitvi05g01117	Vitvi08g00792	Vitvi01g01034	Vitvi04g00231	Vitvi09g01562	Vitvi16g01958	Vitvi12g01976	Vitvi07g02847	Vitvi13g01530	Vitvi16g00111	Vitvi12g00009	Vitvi03g00106	Vitvi06g00198	Vitvi18g03070	Vitvi05g01791	Vitvi05g00154	Vitvi02g00297	Vitvi05g00156	Vitvi08g01888	Vitvi16g01279	Vitvi07g00505	Vitvi19g01809	Vitvi07g01557	Vitvi04g01444	Vitvi19g02029	Vitvi01g00079	Vitvi10g00583	Vitvi10g00209	Vitvi14g01664	Vitvi14g00227	Vitvi07g01641	Vitvi06g01538	Vitvi13g00339	Vitvi12g00491	Vitvi11g01457	Vitvi10g02165	Vitvi01g01881	Vitvi05g00125	Vitvi08g01402	Vitvi12g00456	Vitvi10g01751	Vitvi12g00151	Vitvi15g00714	Vitvi09g01048	Vitvi04g00028	Vitvi10g01282	Vitvi14g00440	Vitvi09g00469	Vitvi08g01688	Vitvi07g00921	Vitvi17g01006	Vitvi14g00495	Vitvi12g01815	Vitvi02g01351	Vitvi15g01638	Vitvi07g00614	Vitvi12g00532	Vitvi12g00662	Vitvi19g02392	Vitvi18g02477	Vitvi14g03133	Vitvi08g01583	Vitvi08g02291	Vitvi11g01348	Vitvi04g01081	Vitvi12g00229	Vitvi06g01597	Vitvi07g00313	Vitvi14g02690	Vitvi05g01801	Vitvi06g00691	Vitvi08g01163	Vitvi04g00205	Vitvi10g02001	Vitvi01g00695	Vitvi13g01756	Vitvi14g01803	Vitvi17g01393	Vitvi12g01874	Vitvi15g00633	Vitvi08g01782	Vitvi09g01666	Vitvi12g00271	Vitvi10g01675	Vitvi11g00511	Vitvi19g00694	Vitvi12g01969	Vitvi07g01167	Vitvi05g01698	Vitvi05g01699	Vitvi01g00243	Vitvi15g01678	Vitvi01g00615	Vitvi03g01384	Vitvi01g01462	Vitvi08g01167	Vitvi19g01525	Vitvi11g01694	Vitvi08g01341	Vitvi10g02268	Vitvi01g01023	Vitvi04g02033	Vitvi07g01622	Vitvi15g01667	Vitvi09g00368	Vitvi03g00552	Vitvi09g01633	Vitvi17g00262	Vitvi14g00427	Vitvi13g01497	Vitvi10g02282	Vitvi19g02157	Vitvi07g01130	Vitvi09g01003	Vitvi10g00440	Vitvi03g01819	Vitvi10g01540	Vitvi08g02262	Vitvi02g00391	Vitvi18g01218	Vitvi01g01133	Vitvi06g01245	Vitvi03g01660	Vitvi04g00992	Vitvi01g00532	Vitvi19g00125	Vitvi14g01403	Vitvi16g02093	Vitvi07g00807	Vitvi19g00254	Vitvi10g00295	Vitvi10g00350	Vitvi01g00644	Vitvi04g02061	Vitvi10g00612	Vitvi18g03278	Vitvi04g01694	Vitvi04g01695	Vitvi18g03307	Vitvi15g00895	Vitvi07g00581	Vitvi04g01092	Vitvi02g00173	Vitvi17g00167	Vitvi07g00360	Vitvi08g01777	Vitvi13g01783	Vitvi05g00867	Vitvi04g00555	Vitvi03g01351	Vitvi14g00221	Vitvi16g00461	Vitvi19g00666	Vitvi19g00513	Vitvi01g01789	Vitvi18g02653	Vitvi01g00218	Vitvi07g01234	Vitvi03g01238	Vitvi07g00018	Vitvi01g01584	Vitvi18g01573	Vitvi11g00683	Vitvi11g00447	Vitvi03g01094	Vitvi18g01137	Vitvi02g00221	Vitvi07g00042	Vitvi13g01373	Vitvi16g01302	Vitvi07g01217	Vitvi11g00654	Vitvi02g00112	Vitvi03g01380	Vitvi19g01617	Vitvi14g00774	Vitvi15g01687	Vitvi15g00538	Vitvi18g02836	Vitvi14g01310	Vitvi18g01247	Vitvi07g00687	Vitvi16g00182	Vitvi12g00368	Vitvi00g02022	Vitvi11g01214	Vitvi18g00796	Vitvi13g00348	Vitvi18g02939	Vitvi08g00861	Vitvi18g00418	Vitvi18g00419	Vitvi06g01557	Vitvi14g00431	Vitvi16g00866	Vitvi05g01542	Vitvi15g00974	Vitvi13g00191	Vitvi00g01428	Vitvi14g02511	Vitvi17g00813	Vitvi07g02522	Vitvi02g00399	Vitvi04g01332	Vitvi03g01719	Vitvi12g01844	Vitvi11g01155	Vitvi07g03175	Vitvi15g00928	Vitvi05g01879	Vitvi01g00045	Vitvi14g01775	Vitvi18g00003	Vitvi07g00463	Vitvi05g02160	Vitvi12g02078	Vitvi08g02269	Vitvi10g01098	Vitvi02g01798	Vitvi01g02297	Vitvi08g01367	Vitvi05g01087	Vitvi03g01630	Vitvi06g01055	Vitvi13g01554	Vitvi05g00392	Vitvi15g01366	Vitvi16g01936	Vitvi16g01126	Vitvi09g01796	Vitvi07g00020	Vitvi01g01278	Vitvi04g00130	Vitvi18g01168	Vitvi12g00704	Vitvi08g00798	Vitvi06g00162	Vitvi12g01804	Vitvi18g00960	Vitvi19g00253	Vitvi05g00771	Vitvi06g01485	Vitvi07g01384	Vitvi18g00064	Vitvi09g01418	Vitvi19g01998	Vitvi17g01236	Vitvi10g00756	Vitvi10g01099	Vitvi08g00641	Vitvi18g01430	Vitvi14g00021	Vitvi14g00022	Vitvi14g00023	Vitvi07g00814	Vitvi07g01513	Vitvi07g02268	Vitvi17g00313	Vitvi12g02492	Vitvi03g00149	Vitvi15g00697	Vitvi15g00698	Vitvi11g00815	Vitvi18g01177	Vitvi06g00686	Vitvi06g01675	Vitvi12g00541	Vitvi10g01628	Vitvi09g00502	Vitvi11g00414	Vitvi13g01601	Vitvi11g01061	Vitvi04g01836	Vitvi09g00101	Vitvi16g01585	Vitvi03g00090	Vitvi03g00111	Vitvi16g02059	Vitvi07g01251	Vitvi02g00461	Vitvi08g00182	Vitvi12g01908	Vitvi03g00825	Vitvi10g01638	Vitvi10g02372	Vitvi12g02329	Vitvi12g00190	Vitvi02g00468	Vitvi07g00840	Vitvi02g01341	Vitvi04g01243	Vitvi02g01685	Vitvi19g00999	Vitvi14g00480	Vitvi08g00823	Vitvi02g01733	Vitvi10g02319	Vitvi05g02257	Vitvi12g01701	Vitvi18g01116	Vitvi11g00821	Vitvi15g01159	Vitvi11g00077	Vitvi14g01757	Vitvi17g01658	Vitvi17g00664	Vitvi07g00974	Vitvi04g01653	Vitvi07g00365	Vitvi07g02601	Vitvi14g01254	Vitvi14g02028	Vitvi10g00100	Vitvi13g00354	Vitvi16g02097	Vitvi10g02044	Vitvi07g01498	Vitvi07g03052	Vitvi12g00389	Vitvi03g00420	Vitvi01g01976	Vitvi11g01441	Vitvi16g01608	Vitvi03g00521	Vitvi02g01770	Vitvi06g00160	Vitvi08g00195	Vitvi15g01613	Vitvi08g01522	Vitvi12g02451	Vitvi07g01494	Vitvi15g00260	Vitvi00g02219	Vitvi12g00823	Vitvi16g00133	Vitvi06g01961	Vitvi02g00035	Vitvi11g00700	Vitvi10g02388	Vitvi18g02052	Vitvi04g00519	Vitvi07g01523	Vitvi15g00920	Vitvi08g00943	Vitvi08g00148	Vitvi13g00998	Vitvi19g00364	Vitvi18g00411	Vitvi13g00270	Vitvi18g01221	Vitvi07g01603	Vitvi13g02224	Vitvi12g00232	Vitvi05g01209	Vitvi07g02323	Vitvi03g00455	Vitvi17g00356	Vitvi13g01510	Vitvi14g02548	Vitvi08g02285	Vitvi15g00121	Vitvi19g00366	Vitvi08g02016	Vitvi11g01624	Vitvi19g00911	Vitvi05g00770	Vitvi01g02004	Vitvi16g01957	Vitvi08g01725	Vitvi04g02075	Vitvi03g00279	Vitvi15g00310	Vitvi13g01983	Vitvi14g02814	Vitvi17g01634	Vitvi03g01145	Vitvi01g00012	Vitvi08g00133	Vitvi16g00008	Vitvi13g02474	Vitvi07g01781	Vitvi03g01350	Vitvi00g02270	Vitvi16g01572	Vitvi17g00636	Vitvi14g01694	Vitvi05g01326	Vitvi02g01852	Vitvi18g00765	Vitvi04g01206	Vitvi16g01100	Vitvi08g02428	Vitvi13g01685	Vitvi09g00905	Vitvi16g00079	Vitvi08g01027	Vitvi15g01050	Vitvi03g00859	Vitvi13g02394	Vitvi18g00303	Vitvi07g01948	Vitvi17g01697	Vitvi10g02048	Vitvi18g02615	Vitvi08g00853	Vitvi13g00338	Vitvi12g00848	Vitvi12g00118	Vitvi19g00228	Vitvi13g01538	Vitvi16g00514	Vitvi09g00457	Vitvi05g00138	Vitvi02g00055	Vitvi16g01980	Vitvi05g00325	Vitvi13g01796	Vitvi17g00217	Vitvi07g03128	Vitvi18g01860	Vitvi14g02686	Vitvi14g02687	Vitvi03g00614	Vitvi13g01705	Vitvi02g01047	Vitvi11g01715	Vitvi09g00696	Vitvi13g00229	Vitvi10g02270	Vitvi10g00165	Vitvi02g01348	Vitvi04g01551	Vitvi14g00488	Vitvi14g00389	Vitvi07g02514	Vitvi05g00365	Vitvi08g01348	Vitvi18g00795	Vitvi19g00757	Vitvi00g01186	Vitvi13g01490	Vitvi11g01544	Vitvi09g00013	Vitvi09g00767	Vitvi17g00808	Vitvi09g01790	Vitvi08g02205	Vitvi17g01557	Vitvi10g00394	Vitvi01g02295	Vitvi12g00268	Vitvi07g01794	Vitvi08g02254	Vitvi05g02051	Vitvi15g00989	Vitvi09g00050	Vitvi04g02046	Vitvi04g01688	Vitvi06g00130	Vitvi02g00052	Vitvi19g02395	Vitvi14g00902	Vitvi19g01635	Vitvi04g01105	Vitvi07g02741	Vitvi03g00874	Vitvi13g01551	Vitvi01g01456	Vitvi18g02773	Vitvi07g00073	Vitvi04g01495	Vitvi02g00393	Vitvi10g01523	Vitvi18g00116	Vitvi10g00178	Vitvi08g01119	Vitvi19g00276	Vitvi09g00333	Vitvi09g00334	Vitvi07g01743	Vitvi12g00269	Vitvi03g00183	Vitvi18g00455	Vitvi08g01681	Vitvi12g02042	Vitvi02g00477	Vitvi10g00072	Vitvi13g02438	Vitvi09g00682	Vitvi11g00024	Vitvi03g01515	Vitvi18g02503	Vitvi10g00011	Vitvi10g01626	Vitvi01g01021	Vitvi07g01614	Vitvi07g03097	Vitvi01g00430	Vitvi13g01605	Vitvi02g01462	Vitvi13g01640	Vitvi06g00988	Vitvi06g01522	Vitvi03g00851	Vitvi03g00227	Vitvi03g00860	Vitvi04g02138	Vitvi19g01303	Vitvi19g01304	Vitvi12g01642	Vitvi03g00755	Vitvi13g00258	Vitvi05g01758	Vitvi16g01129	Vitvi12g00914	Vitvi03g01765	Vitvi12g02452	Vitvi02g00236	Vitvi07g00960	Vitvi05g00841	Vitvi09g01407	Vitvi17g00145	Vitvi09g01151	Vitvi10g00468	Vitvi16g01407	Vitvi04g00467	Vitvi17g00291	Vitvi02g00002	Vitvi03g00029	Vitvi12g00621	Vitvi00g01259	Vitvi18g01558	Vitvi11g01512	Vitvi17g00189	Vitvi10g02060	Vitvi09g01565	Vitvi03g00347	Vitvi04g01857	Vitvi01g00317	Vitvi08g01089	Vitvi07g01286	Vitvi13g02522	Vitvi07g01380	Vitvi01g00919	Vitvi08g01219	Vitvi16g01970	Vitvi02g01680	Vitvi06g01969	Vitvi16g01826	Vitvi13g02416	Vitvi16g01113	Vitvi09g00776	Vitvi10g00218	Vitvi10g00881	Vitvi08g00736	Vitvi05g00197	Vitvi05g01493	Vitvi03g00354	Vitvi06g00744	Vitvi08g01305	Vitvi05g00215	Vitvi04g01311	Vitvi11g00523	Vitvi13g01582	Vitvi15g00993	Vitvi07g01038	Vitvi08g00146	Vitvi18g02322	Vitvi15g00670	Vitvi17g01105	Vitvi10g01091	Vitvi03g00355	Vitvi08g00672	Vitvi03g00661	Vitvi14g02648	Vitvi05g01413	Vitvi13g02417	Vitvi01g00365	Vitvi08g00197	Vitvi01g00836	Vitvi15g01037	Vitvi13g02033	Vitvi12g01199	Vitvi05g02170	Vitvi12g02359	Vitvi01g02197	Vitvi01g02198	Vitvi01g02200	Vitvi01g02201	Vitvi01g02196	Vitvi14g02547	Vitvi08g01166	Vitvi09g02089	Vitvi01g00315	Vitvi07g01688	Vitvi01g00447	Vitvi13g01666	Vitvi09g00793	Vitvi18g02489	Vitvi09g00678	Vitvi05g00086	Vitvi04g00352	Vitvi11g00086	Vitvi02g01314	Vitvi01g01939	Vitvi08g00630	Vitvi05g00842	Vitvi14g02611	Vitvi05g00637	Vitvi04g00388	Vitvi05g02138	Vitvi02g00706	Vitvi13g01813	Vitvi04g01846	Vitvi10g02362	Vitvi02g01485	Vitvi18g00339	Vitvi14g03105	Vitvi17g01286	Vitvi16g00159	Vitvi04g01883	Vitvi09g00223	Vitvi06g01648	Vitvi14g02031	Vitvi13g01790	Vitvi02g01327	Vitvi04g00002	Vitvi07g01537	Vitvi19g00155	Vitvi04g01706	Vitvi10g00077	Vitvi01g02251	Vitvi13g01532	Vitvi18g03235	Vitvi12g00469	Vitvi13g02448	Vitvi14g02679	Vitvi12g01704	Vitvi07g00919	Vitvi18g00182	Vitvi18g00443	Vitvi03g00745	Vitvi10g02257	Vitvi13g00086	Vitvi10g00127	Vitvi09g01038	Vitvi02g00444	Vitvi14g01981	Vitvi14g01546	Vitvi10g02288	Vitvi18g01390	Vitvi10g00291	Vitvi07g02029	Vitvi18g00566	Vitvi03g00172	Vitvi02g01162	Vitvi02g01423	Vitvi07g00128	Vitvi09g01256	Vitvi05g01106	Vitvi09g00196	Vitvi04g00297	Vitvi12g00691	Vitvi01g00884	Vitvi13g01335	Vitvi03g00804	Vitvi13g02072	Vitvi17g00584	Vitvi19g00861	Vitvi11g01492	Vitvi17g01104	Vitvi10g01723	Vitvi14g01314	Vitvi12g00479	Vitvi08g00916	Vitvi18g01259	Vitvi04g01466	Vitvi06g00460	Vitvi03g01558	Vitvi02g00670	Vitvi13g00630	Vitvi13g01333	Vitvi15g01346	Vitvi04g01440	Vitvi13g01048	Vitvi13g02421	Vitvi14g03041	Vitvi05g02059	Vitvi16g01886	Vitvi07g01169	Vitvi07g01104	Vitvi02g00660	Vitvi12g01944	Vitvi04g00713	Vitvi02g00524	Vitvi18g00515	Vitvi07g00087	Vitvi16g00975	Vitvi19g00008	Vitvi03g01770	Vitvi17g00477	Vitvi05g01858	Vitvi14g01340	Vitvi13g00248	Vitvi06g01044	Vitvi14g00472	Vitvi06g00295	Vitvi17g01348	Vitvi05g01324	Vitvi17g01376	Vitvi12g00002	Vitvi16g01832	Vitvi15g00258	Vitvi01g01588	Vitvi12g01859	Vitvi18g01295	Vitvi12g01624	Vitvi13g01515	Vitvi16g00016	Vitvi18g00409	Vitvi08g01410	Vitvi15g00427	Vitvi04g01526	Vitvi12g00017	Vitvi08g00939	Vitvi01g02207	Vitvi14g02614	Vitvi07g01966	Vitvi18g02095	Vitvi03g01365	Vitvi07g01416	Vitvi07g00894	Vitvi16g01878	Vitvi06g01498	Vitvi16g00251	Vitvi05g01372	Vitvi08g01414	Vitvi17g00512	Vitvi07g01584	Vitvi13g02156	Vitvi02g00548	Vitvi02g01329	Vitvi14g00484	Vitvi07g01219	Vitvi04g01870	Vitvi02g01740	Vitvi01g00058	Vitvi06g01759	Vitvi01g02228	Vitvi10g01003	Vitvi15g01403	Vitvi18g00653	Vitvi09g01816	Vitvi06g00915	Vitvi03g00601	Vitvi08g00806	Vitvi12g02143	Vitvi12g02237	Vitvi08g01451	Vitvi11g01631	Vitvi10g01111	Vitvi17g00359	Vitvi09g01716	Vitvi14g01532	Vitvi05g00790	Vitvi18g00089	Vitvi01g01165	Vitvi19g02002	Vitvi10g01336	Vitvi19g00242	Vitvi17g00412	Vitvi19g00040	Vitvi06g01082	Vitvi12g01277	Vitvi16g00793	Vitvi16g00825	Vitvi03g01379	Vitvi09g02056	Vitvi02g01403	Vitvi17g01521	Vitvi11g00588	Vitvi14g01645	Vitvi16g01877	Vitvi16g00203	Vitvi11g01128	Vitvi05g00807	Vitvi07g00623	Vitvi12g00865	Vitvi14g00638	Vitvi08g02177	Vitvi15g00027	Vitvi08g00026	Vitvi02g01811	Vitvi10g00126	Vitvi17g01046	Vitvi14g00555	Vitvi04g01097	Vitvi12g01919	Vitvi17g01439	Vitvi05g02004	Vitvi04g02039	Vitvi15g01584	Vitvi19g01685	Vitvi16g01900	Vitvi11g00301	Vitvi04g02206	Vitvi01g00637	Vitvi17g01015	Vitvi14g02403	Vitvi18g01561	Vitvi04g01232	Vitvi06g01443	Vitvi17g00292	Vitvi14g00236	Vitvi07g01370	Vitvi10g00895	Vitvi05g00436	Vitvi02g00014	Vitvi06g01650	Vitvi13g00458	Vitvi09g00740	Vitvi02g01404	Vitvi19g00065	Vitvi19g00335	Vitvi15g00924	Vitvi15g01375	Vitvi10g02055	Vitvi02g00146	Vitvi13g01189	Vitvi17g01072	Vitvi06g01510	Vitvi01g01727	Vitvi19g00262	Vitvi07g03100	Vitvi07g01363	Vitvi09g00231	Vitvi14g03075	Vitvi19g00675	Vitvi18g00456	Vitvi08g02282	Vitvi02g00467	Vitvi01g00610	Vitvi19g01792	Vitvi04g01226	Vitvi13g01435	Vitvi18g02289	Vitvi19g01643	Vitvi18g00105	Vitvi10g02158	Vitvi06g00112	Vitvi03g01578	Vitvi10g01832	Vitvi01g01632	Vitvi09g00171	Vitvi11g00025	Vitvi06g01108	Vitvi19g00048	Vitvi07g01562	Vitvi06g01130	Vitvi12g00529	Vitvi12g00333	Vitvi18g02173	Vitvi01g02214	Vitvi02g00728	Vitvi01g00779	Vitvi05g00027	Vitvi19g01675	Vitvi06g00762	Vitvi07g00796	Vitvi03g00626	Vitvi04g01863	Vitvi12g01796	Vitvi19g00612	Vitvi19g01351	Vitvi03g01006	Vitvi12g00103	Vitvi07g02461	Vitvi19g00706	Vitvi03g01615	Vitvi09g00093	Vitvi02g01789	Vitvi16g00864	Vitvi14g01227	Vitvi11g00676	Vitvi01g02057	Vitvi01g01558	Vitvi15g01538	Vitvi12g00335	Vitvi04g00764	Vitvi07g03033	Vitvi18g00169	Vitvi18g02810	Vitvi10g02050	Vitvi03g01393	Vitvi05g01550	Vitvi07g00174	Vitvi02g00211	Vitvi10g02062	Vitvi18g02676	Vitvi14g02550	Vitvi10g01915	Vitvi10g02389	Vitvi03g01330	Vitvi05g00569	Vitvi01g00666	Vitvi06g01410	Vitvi07g01521	Vitvi04g01922	Vitvi18g02604	Vitvi10g00470	Vitvi08g00999	Vitvi13g01476	Vitvi12g01738	Vitvi01g00979	Vitvi10g00306	Vitvi03g00456	Vitvi12g02168	Vitvi01g00204	Vitvi04g00774	Vitvi02g01816	Vitvi14g03051	Vitvi01g00823	Vitvi06g00464	Vitvi15g00854	Vitvi12g00779	Vitvi09g01729	Vitvi05g00467	Vitvi08g02192	Vitvi10g01648	Vitvi13g01513	Vitvi10g01456	Vitvi07g01266	Vitvi15g00937	Vitvi17g00690	Vitvi19g00507	Vitvi14g01437	Vitvi09g01770	Vitvi06g01021	Vitvi18g01069	Vitvi13g01113	Vitvi05g02074	Vitvi02g00677	Vitvi04g02109	Vitvi05g01242	Vitvi05g00035	Vitvi18g01600	Vitvi12g02324	Vitvi14g00483	Vitvi00g00610	Vitvi03g01825	Vitvi07g00939	Vitvi08g00177	Vitvi15g01247	Vitvi13g01911	Vitvi14g01222	Vitvi01g02065	Vitvi02g01529	Vitvi19g00669	Vitvi19g01822	Vitvi19g00747	Vitvi14g00716	Vitvi04g00878	Vitvi07g00435	Vitvi15g00240	Vitvi13g02424	Vitvi01g00740	Vitvi10g01975	Vitvi05g00907	Vitvi16g00913	Vitvi01g00486	Vitvi01g00635	Vitvi04g01663	Vitvi17g01080	Vitvi17g01300	Vitvi06g01599	Vitvi06g00159	Vitvi04g00602	Vitvi07g03179	Vitvi13g02130	Vitvi12g02753	Vitvi12g00073	Vitvi07g02034	Vitvi18g00699	Vitvi09g01196	Vitvi03g00235	Vitvi19g01322	Vitvi18g00393	Vitvi07g03044	Vitvi18g00009	Vitvi13g01298	Vitvi00g02117	Vitvi15g01240	Vitvi10g02332	Vitvi19g01605	Vitvi06g00066	Vitvi19g00109	Vitvi19g00576	Vitvi18g00077	Vitvi07g01150	Vitvi01g01773	Vitvi03g01723	Vitvi18g01575	Vitvi15g00146	Vitvi11g01210	Vitvi12g02740	Vitvi11g01057	Vitvi01g00261	Vitvi15g00260	Vitvi14g01316	Vitvi16g01932	Vitvi12g02214	Vitvi04g00573	Vitvi01g00221	Vitvi01g02045	Vitvi19g01244	Vitvi17g01275	Vitvi01g01387	Vitvi16g00063	Vitvi14g02682	Vitvi01g00087	Vitvi18g01214	Vitvi15g00940	Vitvi06g00035	Vitvi09g00038	Vitvi01g00088	Vitvi11g00328	Vitvi02g00501	Vitvi01g00474	Vitvi13g01371	Vitvi14g03010	Vitvi11g00115	Vitvi10g00252	Vitvi15g01582	Vitvi04g00341	Vitvi18g01080	Vitvi10g02166	Vitvi10g02259	Vitvi16g01741	Vitvi12g01950	Vitvi02g00161	Vitvi08g01327	Vitvi04g00141	Vitvi04g00142	Vitvi13g01638	Vitvi14g03138	Vitvi05g01896	Vitvi13g00190	Vitvi06g00546	Vitvi19g00330	Vitvi09g01238	Vitvi14g03128	Vitvi01g00083	Vitvi18g00297	Vitvi03g01428	Vitvi01g00738	Vitvi12g00073	Vitvi04g02304	Vitvi04g00394	Vitvi01g01943	Vitvi00g02242	Vitvi09g01933	Vitvi02g01738	Vitvi18g00507	Vitvi03g01189	Vitvi00g01109	Vitvi15g00197	Vitvi18g00214	Vitvi04g01098	Vitvi13g00542	Vitvi08g00825	Vitvi08g00826	Vitvi00g00903	Vitvi03g00936	Vitvi08g01619	Vitvi13g01710	Vitvi09g01532	Vitvi09g00453	Vitvi19g02303	Vitvi07g03146	Vitvi04g01529	Vitvi09g00722	Vitvi16g00584	Vitvi12g00144	Vitvi09g00034	Vitvi13g01100	Vitvi08g01714	Vitvi09g01830	Vitvi07g01507	Vitvi08g00974	Vitvi07g02145	Vitvi01g00034	Vitvi10g00473	Vitvi12g00893	Vitvi02g00664	Vitvi02g00471	Vitvi18g02401	Vitvi02g00717	Vitvi04g00757	Vitvi15g01067	Vitvi07g01332	Vitvi15g01059	Vitvi11g00892	Vitvi06g01971	Vitvi16g01337	Vitvi11g00535	Vitvi13g02386	Vitvi04g00283	Vitvi15g00821	Vitvi05g02272	Vitvi03g00384	Vitvi15g01034	Vitvi03g00483	Vitvi18g02374	Vitvi07g00502	Vitvi07g00328	Vitvi01g02229	Vitvi05g01359	Vitvi05g01768	Vitvi05g00137	Vitvi07g03094	Vitvi08g02085	Vitvi01g00648	Vitvi04g00658	Vitvi11g00387	Vitvi16g00119	Vitvi17g00277	Vitvi09g00467	Vitvi18g03350	Vitvi07g01364	Vitvi07g02937	Vitvi03g00892	Vitvi18g02601	Vitvi19g02102	Vitvi15g00106	Vitvi09g01650	Vitvi13g01660	Vitvi07g03074	Vitvi07g00711	Vitvi05g02236	Vitvi06g00619	Vitvi12g00330	Vitvi03g00064	Vitvi15g00099	Vitvi18g01111	Vitvi13g01617	Vitvi03g00334	Vitvi04g01475	Vitvi17g00548	Vitvi06g00841	Vitvi02g01344	Vitvi19g00252	Vitvi06g00845	Vitvi15g01162	Vitvi16g01835	Vitvi10g02187	Vitvi16g01753	Vitvi12g02489	Vitvi14g02551	Vitvi00g01928	Vitvi01g02230	Vitvi06g01420	Vitvi17g00451	Vitvi08g01685	Vitvi04g00614	Vitvi09g00681	Vitvi08g00632	Vitvi18g02474	Vitvi14g01352	Vitvi08g01081	Vitvi04g02074	Vitvi12g00401	Vitvi03g00112	Vitvi18g03041	Vitvi08g01254	Vitvi12g00656	Vitvi10g01023	Vitvi03g01352	Vitvi11g01156	Vitvi14g01260	Vitvi05g01500	Vitvi08g01423	Vitvi04g00570	Vitvi15g01508	Vitvi14g01475	Vitvi08g02060	Vitvi17g01089	Vitvi02g00750	Vitvi18g00283	Vitvi11g00449	Vitvi14g02462	Vitvi01g01734	Vitvi07g01563	Vitvi12g00396	Vitvi17g00803	Vitvi05g01464	Vitvi18g01693	Vitvi10g02047	Vitvi13g02486	Vitvi12g00341	Vitvi19g01548	Vitvi09g00932	Vitvi04g00642	Vitvi18g00739	Vitvi05g01911	Vitvi03g01780	Vitvi11g01093	Vitvi14g01573	Vitvi07g00930	Vitvi06g01169	Vitvi08g01711	Vitvi04g00461	Vitvi04g01494	Vitvi03g01285	Vitvi16g01404	Vitvi08g01999	Vitvi09g00395	Vitvi16g02094	Vitvi19g02133	Vitvi16g01856	Vitvi18g01321	Vitvi06g00375	Vitvi09g01705	Vitvi18g03197	Vitvi15g01421	Vitvi10g02043	Vitvi09g01596	Vitvi14g00089	Vitvi07g01604	Vitvi18g00223	Vitvi03g00938	Vitvi06g01539	Vitvi18g00331	Vitvi06g01217	Vitvi08g01745	Vitvi08g01237	Vitvi07g00088	Vitvi11g01432	Vitvi04g00342	Vitvi04g00528	Vitvi07g01314	Vitvi13g00579	Vitvi06g00039	Vitvi19g00720	Vitvi07g01527	Vitvi15g01084	Vitvi01g00159	Vitvi13g00137	Vitvi04g00655	Vitvi08g01276	Vitvi02g01406	Vitvi19g00209	Vitvi15g01476	Vitvi14g03125	Vitvi19g00413	Vitvi07g01852	Vitvi17g01217	Vitvi14g00035	Vitvi09g00426	Vitvi03g00653	Vitvi18g00908	Vitvi01g01650	Vitvi08g00894	Vitvi04g02315	Vitvi05g01755	Vitvi13g00878	Vitvi19g01483	Vitvi13g00536	Vitvi16g00142	Vitvi16g00240	Vitvi18g02600	Vitvi04g00600	Vitvi12g00594	Vitvi01g00849	Vitvi07g02406	Vitvi10g01883	Vitvi18g00502	Vitvi04g00744	Vitvi02g00656	Vitvi15g00084	Vitvi11g01159	Vitvi12g01880	Vitvi13g01929	Vitvi15g00459	Vitvi18g02363	Vitvi13g00391	Vitvi00g02116	Vitvi08g00959	Vitvi11g00942	Vitvi06g00768	Vitvi16g01884	Vitvi10g00551	Vitvi18g01736	Vitvi13g02407	Vitvi13g00805	Vitvi14g01498	Vitvi15g00913	Vitvi13g02554	Vitvi07g02024	Vitvi10g01495	Vitvi02g00348	Vitvi04g00878	Vitvi05g02119	Vitvi07g01991	Vitvi11g00088	Vitvi10g02294	Vitvi12g02028	Vitvi14g00082	Vitvi06g00128	Vitvi05g01618	Vitvi10g02068	Vitvi01g00744	Vitvi08g00708	Vitvi07g02666	Vitvi17g00265	Vitvi13g00328	Vitvi17g01621	Vitvi04g00361	Vitvi14g02863	Vitvi18g03377	Vitvi01g01849	Vitvi14g01256	Vitvi14g01691	Vitvi02g00345	Vitvi17g01224	Vitvi03g00259	Vitvi10g00576	Vitvi10g01440	Vitvi04g00184	Vitvi12g02210	Vitvi08g00801	Vitvi08g00857	Vitvi04g01904	Vitvi11g00060	Vitvi09g01155	Vitvi11g00608	Vitvi01g01877	Vitvi15g00440	Vitvi05g01367	Vitvi03g01316	Vitvi03g00406	Vitvi13g00620	Vitvi10g01926	Vitvi04g01866	Vitvi14g01500	Vitvi17g01691	Vitvi16g02073	Vitvi09g01444	Vitvi09g01181	Vitvi18g01666	Vitvi15g00886	Vitvi08g02268	Vitvi11g00453	Vitvi14g00954	Vitvi16g01326	Vitvi17g01236	Vitvi09g01773	Vitvi09g00803	Vitvi16g01790	Vitvi13g00274	Vitvi06g00026	Vitvi03g01366	Vitvi05g00759	Vitvi04g01137	Vitvi14g01913	Vitvi12g00763	Vitvi01g00295	Vitvi14g01264	Vitvi11g01446	Vitvi19g00794	Vitvi18g01866	Vitvi15g01244	Vitvi17g00296	Vitvi19g00723	Vitvi18g02548	Vitvi10g01943	Vitvi08g01631	Vitvi05g00629	Vitvi08g01071	Vitvi16g00323	Vitvi03g01468	Vitvi18g02476	Vitvi07g01180	Vitvi12g00552	Vitvi12g02370	Vitvi16g00784	Vitvi04g01011	Vitvi09g00675	Vitvi04g01984	Vitvi01g00525	Vitvi15g01662	Vitvi05g02084	Vitvi11g00283	Vitvi15g01499	Vitvi17g00230	Vitvi01g01027	Vitvi09g01513	Vitvi00g01183	Vitvi09g00518	Vitvi18g00485	Vitvi11g01671	Vitvi01g01728	Vitvi04g00411	Vitvi16g01871	Vitvi08g00754	Vitvi11g00960	Vitvi09g00605	Vitvi10g00619	Vitvi15g00257	Vitvi09g00419	Vitvi07g01781	Vitvi05g01257	Vitvi05g01258	Vitvi15g00011	Vitvi03g00002	Vitvi03g01617	Vitvi17g00927	Vitvi13g02027	Vitvi01g01646	Vitvi09g00132	Vitvi02g00070	Vitvi12g02274	Vitvi09g02044	Vitvi12g02417	Vitvi08g01476	Vitvi02g00565	Vitvi19g00703	Vitvi09g00264	Vitvi08g02357	Vitvi07g03107	Vitvi19g00601	Vitvi02g00581	Vitvi12g00777	Vitvi02g00272	Vitvi09g00437	Vitvi10g01471	Vitvi07g01780	Vitvi15g01455	Vitvi18g03366	Vitvi13g00851	Vitvi15g01402	Vitvi15g01138	Vitvi02g01278	Vitvi11g00033	Vitvi06g00275	Vitvi14g00263	Vitvi17g01223	Vitvi19g00640	Vitvi02g00723	Vitvi10g02302	Vitvi03g00109	Vitvi04g00349	Vitvi12g01597	Vitvi14g00628	Vitvi04g01472	Vitvi13g02272	Vitvi01g01631	Vitvi12g01705	Vitvi05g00503	Vitvi03g01016	Vitvi17g01620	Vitvi13g01800	Vitvi05g00812	Vitvi16g00956	Vitvi17g00661	Vitvi09g02080	Vitvi18g02486	Vitvi14g02451	Vitvi15g00020	Vitvi10g00413	Vitvi04g01292	Vitvi13g01886	Vitvi17g00293	Vitvi14g01940	Vitvi06g01672	Vitvi07g02881	Vitvi01g01573	Vitvi02g00151	Vitvi08g02257	Vitvi12g00481	Vitvi15g01769	Vitvi07g00331	Vitvi05g02099	Vitvi14g00155	Vitvi16g00658	Vitvi01g00583	Vitvi05g01573	Vitvi07g02410	Vitvi07g01809	Vitvi18g02257	Vitvi18g00959	Vitvi19g01531	Vitvi07g01204	Vitvi05g02276	Vitvi02g00046	Vitvi08g01585	Vitvi01g00539	Vitvi17g00458	Vitvi17g00576	Vitvi01g00078	Vitvi04g01692	Vitvi12g02430	Vitvi08g01667	Vitvi06g00587	Vitvi04g02203	Vitvi17g01068	Vitvi14g01702	Vitvi19g00514	Vitvi05g01580	Vitvi17g00131	Vitvi19g02396	Vitvi04g02306	Vitvi12g02732	Vitvi11g00671	Vitvi08g00788	Vitvi02g01228	Vitvi14g01493	Vitvi06g01259	Vitvi09g01985	Vitvi10g00070	Vitvi18g01755	Vitvi12g02472	Vitvi09g02098	Vitvi14g01721	Vitvi13g01303	Vitvi18g01211	Vitvi06g01344	Vitvi16g01192	Vitvi07g02568	Vitvi13g02181	Vitvi12g01860	Vitvi01g00296	Vitvi11g00919	Vitvi02g00773	Vitvi11g00089	Vitvi14g01843	Vitvi08g01756	Vitvi08g02398	Vitvi14g02887	Vitvi18g01105	Vitvi14g02861	Vitvi03g01646	Vitvi18g00793	Vitvi15g00701	Vitvi14g03088	Vitvi08g01366	Vitvi10g00071	Vitvi14g02419	Vitvi14g02653	Vitvi11g01272	Vitvi02g00385	Vitvi08g00643	Vitvi07g02389	Vitvi13g01762	Vitvi01g00198	Vitvi03g00124	Vitvi12g01637	Vitvi00g01320	Vitvi17g01270	Vitvi04g02234	Vitvi09g00654	Vitvi03g00545	Vitvi07g00158	Vitvi19g02011	Vitvi07g00173	Vitvi17g00888	Vitvi14g01838	Vitvi12g01529	Vitvi06g00984	Vitvi01g01253	Vitvi16g00082	Vitvi13g00015	Vitvi05g02294	Vitvi13g00710	Vitvi13g01384	Vitvi16g02053	Vitvi14g00195	Vitvi16g00630	Vitvi17g01181	Vitvi02g00509	Vitvi05g01209	Vitvi06g00690	Vitvi10g00169	Vitvi14g01595	Vitvi08g01103	Vitvi14g02585	Vitvi13g00042	Vitvi00g01146	Vitvi07g01703	Vitvi12g00680	Vitvi10g01535	Vitvi14g01787	Vitvi16g00863	Vitvi07g01980	Vitvi10g01743	Vitvi01g02101	Vitvi05g00811	Vitvi18g00232	Vitvi02g01193	Vitvi07g00467	Vitvi07g02689	Vitvi01g00172	Vitvi05g01350	Vitvi12g00504	Vitvi16g01959	Vitvi16g01166	Vitvi01g01848	Vitvi16g01844	Vitvi04g00350	Vitvi04g01335	Vitvi05g00090	Vitvi13g02226	Vitvi13g01408	Vitvi07g01714	Vitvi07g01528	Vitvi19g01769	Vitvi13g01845	Vitvi07g01561	Vitvi09g00337	Vitvi03g01349	Vitvi08g02299	Vitvi10g00527	Vitvi10g01898	Vitvi10g02335	Vitvi12g02574	Vitvi14g00074	Vitvi08g01496	Vitvi04g01739	Vitvi15g00527	Vitvi06g01111	Vitvi14g03107	Vitvi08g00094	Vitvi12g02147	Vitvi16g00901	Vitvi07g01880	Vitvi04g00384	Vitvi15g01610	Vitvi09g00461	Vitvi02g01211	Vitvi13g02354	Vitvi19g00256	Vitvi03g00116	Vitvi19g01592	Vitvi09g01027	Vitvi17g01602	Vitvi14g00157	Vitvi14g00986	Vitvi18g00055	Vitvi09g00229	Vitvi15g01646	Vitvi05g01737	Vitvi07g00643	Vitvi04g01525	Vitvi02g00201	Vitvi05g00784	Vitvi08g00042	Vitvi06g00233	Vitvi19g02309	Vitvi17g01553	Vitvi13g01529	Vitvi05g00069	Vitvi03g00232	Vitvi14g02545	Vitvi03g01461	Vitvi03g01462	Vitvi03g00212	Vitvi01g01304	Vitvi10g01742	Vitvi07g01495	Vitvi05g00796	Vitvi07g02646	Vitvi07g02042	Vitvi02g01484	Vitvi02g00294	Vitvi14g01221	Vitvi02g01720	Vitvi04g01384	Vitvi17g00632	Vitvi13g01114	Vitvi12g00414	Vitvi11g00795	Vitvi09g01361	Vitvi14g00402	Vitvi13g02251	Vitvi18g00694	Vitvi04g01871	Vitvi12g02568	Vitvi05g00461	Vitvi18g00356	Vitvi01g00970	Vitvi07g02610	Vitvi05g00959	Vitvi14g01234	Vitvi02g00244	Vitvi03g00497	Vitvi14g01665	Vitvi09g01215	Vitvi06g00353	Vitvi04g00489	Vitvi11g00101	Vitvi17g01236	Vitvi04g02073	Vitvi05g01118	Vitvi08g01496	Vitvi12g00028	Vitvi10g02169	Vitvi18g02186	Vitvi18g00046	Vitvi05g01419	Vitvi19g01679	Vitvi02g00445	Vitvi05g01682	Vitvi13g02358	Vitvi15g01276	Vitvi07g00315	Vitvi01g01539	Vitvi10g02066	Vitvi17g01391	Vitvi04g00771	Vitvi16g01065	Vitvi05g00929	Vitvi02g00374	Vitvi05g02232	Vitvi07g01840	Vitvi13g02309	Vitvi10g01419	Vitvi19g00708	Vitvi14g02535	Vitvi18g00086	Vitvi05g01088	Vitvi09g01585	Vitvi14g01427	Vitvi12g02365	Vitvi16g00744	Vitvi18g02159	Vitvi07g00075	Vitvi06g01715	Vitvi09g00170	Vitvi03g00439	Vitvi18g00213	Vitvi07g03119	Vitvi00g01020	Vitvi19g01759	Vitvi10g01632	Vitvi01g01354	Vitvi11g00527	Vitvi14g00374	Vitvi07g02513	Vitvi11g00032	Vitvi08g01891	Vitvi18g01094	Vitvi16g01978	Vitvi14g00973	Vitvi01g01529	Vitvi09g02075	Vitvi16g01108	Vitvi16g01923	Vitvi10g02279	Vitvi18g02350	Vitvi09g00243	Vitvi11g00062	Vitvi05g01579	Vitvi05g00757	Vitvi19g00154	Vitvi06g00368	Vitvi10g01124	Vitvi06g01970	Vitvi02g00463	Vitvi19g00158	Vitvi13g00031	Vitvi05g00530	Vitvi14g02583	Vitvi01g00217	Vitvi07g02276	Vitvi12g02317	Vitvi02g01594	Vitvi03g01632	Vitvi10g01865	Vitvi12g00736	Vitvi14g02408	Vitvi13g00353	Vitvi13g00088	Vitvi18g01156	Vitvi17g00380	Vitvi09g02001	Vitvi02g01323	Vitvi08g01865	Vitvi16g00640	Vitvi05g00647	Vitvi05g00648	Vitvi05g00071	Vitvi05g01757	Vitvi17g00450	Vitvi14g00953	Vitvi10g01713	Vitvi10g00267	Vitvi04g00550	Vitvi09g00542	Vitvi08g01035	Vitvi07g02612	Vitvi13g00146	Vitvi10g00703	Vitvi06g01559	Vitvi17g00820	Vitvi18g02668	Vitvi14g02749	Vitvi10g01446	Vitvi10g01447	Vitvi16g01891	Vitvi10g02287	Vitvi14g00087	Vitvi01g02082	Vitvi13g02545	Vitvi05g00109	Vitvi18g02393	Vitvi17g00722	Vitvi09g01157	Vitvi04g02188	Vitvi07g02245	Vitvi07g00482	Vitvi13g00578	Vitvi16g02122	Vitvi11g00351	Vitvi09g00505	Vitvi15g01762	Vitvi12g02106	Vitvi11g00910	Vitvi02g01438	Vitvi04g01214	Vitvi15g01504	Vitvi18g00661	Vitvi10g00661	Vitvi17g00534	Vitvi09g00320	Vitvi05g00297	Vitvi18g01608	Vitvi02g00442	Vitvi16g01195	Vitvi01g02210	Vitvi03g01227	Vitvi02g00572	Vitvi17g00986	Vitvi04g01139	Vitvi12g02367	Vitvi01g00995	Vitvi08g01042	Vitvi08g01804	Vitvi15g01549	Vitvi17g01476	Vitvi03g01362	Vitvi17g00721	Vitvi07g03060	Vitvi06g00627	Vitvi13g00124	Vitvi15g01394	Vitvi07g02745	Vitvi01g01990	Vitvi09g01398	Vitvi03g00017	Vitvi04g00294	Vitvi10g02277	Vitvi13g01546	Vitvi06g01119	Vitvi14g01485	Vitvi05g00470	Vitvi06g01017	Vitvi10g00487	Vitvi15g01649	Vitvi05g00832	Vitvi10g02288	Vitvi18g00044	Vitvi13g00604	Vitvi11g01322	Vitvi18g00219	Vitvi17g00233	Vitvi12g01965	Vitvi00g01276	Vitvi14g01631	Vitvi02g01118	Vitvi15g00528	Vitvi18g01507	Vitvi14g03011	Vitvi10g00790	Vitvi07g00196	Vitvi12g00686	Vitvi11g01185	Vitvi03g00379	Vitvi18g01411	Vitvi08g01927	Vitvi13g01775	Vitvi07g02990	Vitvi12g00292	Vitvi14g01503	Vitvi09g01903	Vitvi01g00577	Vitvi04g00152	Vitvi13g00701	Vitvi04g00301	Vitvi04g00491	Vitvi01g00808	Vitvi03g01388	Vitvi08g01983	Vitvi10g02256	Vitvi16g01964	Vitvi17g00577	Vitvi06g00750	Vitvi14g00266	Vitvi13g02243	Vitvi13g02388	Vitvi17g01202	Vitvi16g01173	Vitvi14g00514	Vitvi16g00429	Vitvi03g00950	Vitvi05g02203	Vitvi01g01472	Vitvi01g00640	Vitvi08g00184	Vitvi07g02632	Vitvi17g01522	Vitvi06g00580	Vitvi05g00385	Vitvi19g02295	Vitvi17g01121	Vitvi08g00902	Vitvi08g01949	Vitvi07g01982	Vitvi13g01621	Vitvi18g03218	Vitvi15g01614	Vitvi17g01240	Vitvi10g02283	Vitvi07g00107	Vitvi16g00741	Vitvi05g00589	Vitvi06g01035	Vitvi05g02143	Vitvi16g02020	Vitvi07g00613	Vitvi06g00757	Vitvi14g00118	Vitvi07g00667	Vitvi08g01722	Vitvi12g02326	Vitvi14g02025	Vitvi13g00631	Vitvi15g00789	Vitvi19g02105	Vitvi11g01335	Vitvi13g02159	Vitvi06g00774	Vitvi07g00372	Vitvi10g01075	Vitvi15g00828	Vitvi04g00268	Vitvi13g01895	Vitvi16g01160	Vitvi05g00862	Vitvi14g03045	Vitvi06g00086	Vitvi19g00494	Vitvi04g00437	Vitvi16g01285	Vitvi00g02040	Vitvi10g00529	Vitvi04g01895	Vitvi01g01267	Vitvi05g00310	Vitvi15g00151	Vitvi04g00186	Vitvi14g00558	Vitvi13g00852	Vitvi03g00591	Vitvi14g01949	Vitvi07g00106	Vitvi01g01982	Vitvi14g01233	Vitvi13g01670	Vitvi12g02726	Vitvi12g01924	Vitvi00g02327	Vitvi14g02557	Vitvi07g00490	Vitvi06g00704	Vitvi15g00859	Vitvi01g00457	Vitvi01g00042	Vitvi17g00590	Vitvi14g01937	Vitvi08g01403	Vitvi01g01796	Vitvi07g01141	Vitvi07g01300	Vitvi11g01442	Vitvi05g00146	Vitvi13g01533	Vitvi03g00932	Vitvi14g01075	Vitvi03g01817	Vitvi04g01318	Vitvi15g00359	Vitvi03g00583	Vitvi01g02227	Vitvi07g01499	Vitvi06g00804	Vitvi08g00214	Vitvi18g01136	Vitvi11g01182	Vitvi08g01450	Vitvi05g00909	Vitvi02g01642	Vitvi16g01194	Vitvi08g01435	Vitvi08g01215	Vitvi04g01104	Vitvi13g02145	Vitvi18g02819	Vitvi16g01555	Vitvi07g00621	Vitvi08g01205	Vitvi03g00801	Vitvi12g02046	Vitvi11g01556	Vitvi12g02499	Vitvi12g02415	Vitvi12g00533	Vitvi08g00159	Vitvi10g00501	Vitvi11g00552	Vitvi17g00085	Vitvi18g00987	Vitvi18g02082	Vitvi13g01054	Vitvi09g01924	Vitvi08g02043	Vitvi12g00197	Vitvi15g01221	Vitvi09g00404	Vitvi07g01895	Vitvi18g00815	Vitvi19g02180	Vitvi19g01630	Vitvi19g01678	Vitvi06g01378	Vitvi12g01977	Vitvi01g00625	Vitvi10g01068	Vitvi15g00564	Vitvi18g01153	Vitvi17g01330	Vitvi03g00954	Vitvi05g00850	Vitvi06g01588	Vitvi01g01282	Vitvi10g00232	Vitvi17g00114	Vitvi17g00918	Vitvi13g02344	Vitvi17g00991	Vitvi09g01089	Vitvi04g02318	Vitvi07g00232	Vitvi16g01622	Vitvi13g01462	Vitvi07g00745	Vitvi14g01061	Vitvi03g01607	Vitvi12g02602	Vitvi10g01424	Vitvi08g00973	Vitvi10g01792	Vitvi11g01356	Vitvi18g02243	Vitvi07g01871	Vitvi09g01651	Vitvi03g01752	Vitvi12g01813	Vitvi13g00041	Vitvi13g00703	Vitvi14g00400	Vitvi13g00099	Vitvi19g00041	Vitvi11g01033	Vitvi04g00037	Vitvi19g01420	Vitvi07g02436	Vitvi16g01756	Vitvi19g00783	Vitvi13g01214	Vitvi18g01566	Vitvi00g01258	Vitvi14g00251	Vitvi08g00813	Vitvi14g00363	Vitvi15g00774	Vitvi05g01769	Vitvi18g01216	Vitvi09g01662	Vitvi03g01374	Vitvi18g02420	Vitvi18g00998	Vitvi04g00761	Vitvi02g00153	Vitvi04g00505	Vitvi11g00843	Vitvi07g00465	Vitvi08g01779	Vitvi04g02172	Vitvi09g00468	Vitvi18g01301	Vitvi18g01248	Vitvi06g00269	Vitvi08g00132	Vitvi10g01092	Vitvi08g01939	Vitvi17g00747	Vitvi06g00086	Vitvi05g00534	Vitvi01g00439	Vitvi18g01567	Vitvi19g00542	Vitvi08g01404	Vitvi03g01389	Vitvi04g01358	Vitvi07g01903	Vitvi08g02397	Vitvi07g00414	Vitvi11g00980	Vitvi04g01328	Vitvi12g02050	Vitvi04g00082	Vitvi16g01961	Vitvi04g02233	Vitvi03g01598	Vitvi16g01388	Vitvi14g01591	Vitvi07g02698	Vitvi05g00102	Vitvi07g00134	Vitvi13g02117	Vitvi08g00885	Vitvi05g01612	Vitvi16g00190	Vitvi14g00964	Vitvi19g00051	Vitvi11g01444	Vitvi11g00396	Vitvi09g00091	Vitvi12g02142	Vitvi16g00274	Vitvi18g01059	Vitvi05g00494	Vitvi03g01517	Vitvi17g00701	Vitvi03g00119	Vitvi14g01003	Vitvi16g00078	Vitvi07g00198	Vitvi13g02253	Vitvi12g02698	Vitvi09g01766	Vitvi01g02234	Vitvi10g00355	Vitvi08g02418	Vitvi04g01884	Vitvi09g02101	Vitvi14g01641	Vitvi08g01399	Vitvi18g01803	Vitvi10g00630	Vitvi09g00128	Vitvi19g00246	Vitvi07g01133	Vitvi06g00745	Vitvi03g00389	Vitvi01g00166	Vitvi07g00577	Vitvi18g02382	Vitvi02g01481	Vitvi17g00093	Vitvi18g00724	Vitvi05g01072	Vitvi08g01032	Vitvi14g01975	Vitvi05g00411	Vitvi03g01726	Vitvi08g01104	Vitvi01g00729	Vitvi04g02193	Vitvi09g01604	Vitvi13g01755	Vitvi18g01531	Vitvi14g02029	Vitvi16g00184	Vitvi01g00463	Vitvi07g02589	Vitvi15g00458	Vitvi14g01268	Vitvi14g02898	Vitvi07g01556	Vitvi04g00145	Vitvi02g00192	Vitvi04g00308	Vitvi02g01439	Vitvi05g01317	Vitvi14g00262	Vitvi19g00202	Vitvi19g00042	Vitvi01g01315	Vitvi14g01442	Vitvi18g00746	Vitvi10g01293	Vitvi14g00142	Vitvi07g00522	Vitvi10g02168	Vitvi16g01963	Vitvi02g00499	Vitvi05g01600	Vitvi01g02212	Vitvi12g00752	Vitvi08g02406	Vitvi01g01331	Vitvi09g00510	Vitvi05g00147	Vitvi07g00843	Vitvi17g00386	Vitvi01g01575	Vitvi13g01740	Vitvi10g00471	Vitvi09g00488	Vitvi01g00264	Vitvi09g02040	Vitvi09g01583	Vitvi05g00451	Vitvi01g00916	Vitvi18g01901	Vitvi18g01905	Vitvi12g00286	Vitvi09g01607	Vitvi07g01454	Vitvi14g00691	Vitvi17g00173	Vitvi19g01284	Vitvi01g02060	Vitvi04g01372	Vitvi16g00519	Vitvi13g01480	Vitvi11g00065	Vitvi17g00825	Vitvi03g01392	Vitvi19g00211	Vitvi18g01629	Vitvi08g01117	Vitvi01g01884	Vitvi17g00957	Vitvi12g00638	Vitvi13g01570	Vitvi01g00609	Vitvi07g00892	Vitvi14g00312	Vitvi04g00688	Vitvi11g00521	Vitvi05g01581	Vitvi05g02089	Vitvi08g01308	Vitvi14g01877	Vitvi11g00416	Vitvi04g01540	Vitvi18g00666	Vitvi04g01356	Vitvi04g01357	Vitvi09g00418	Vitvi13g02556	Vitvi14g02865	Vitvi11g00203	Vitvi08g01459	Vitvi01g01988	Vitvi14g02448	Vitvi18g00211	Vitvi10g01072	Vitvi10g00892	Vitvi03g00123	Vitvi16g00733	Vitvi14g01477	Vitvi01g01662	Vitvi10g01216	Vitvi09g01823	Vitvi01g01461	Vitvi16g00284	Vitvi04g00517	Vitvi13g00133	Vitvi19g01834	Vitvi07g02350	Vitvi06g01214	Vitvi01g01841	Vitvi06g00017	Vitvi06g00771	Vitvi07g00309	Vitvi11g00267	Vitvi09g00166	Vitvi12g00204	Vitvi12g02076	Vitvi01g01277	Vitvi02g00954	Vitvi12g01917	Vitvi01g00598	Vitvi06g01060	Vitvi14g00910	Vitvi14g02662	Vitvi01g01134	Vitvi08g01461	Vitvi03g01084	Vitvi09g00010	Vitvi11g00087	Vitvi14g01771	Vitvi10g00299	Vitvi06g00465	Vitvi09g00282	Vitvi15g00331	Vitvi11g01605	Vitvi17g00268	Vitvi02g01072	Vitvi19g01675	Vitvi05g00401	Vitvi08g01409	Vitvi18g02121	Vitvi05g02136	Vitvi10g02072	Vitvi12g00648	Vitvi01g00634	Vitvi19g01943	Vitvi19g00368	Vitvi18g01017	Vitvi07g02521	Vitvi16g01036	Vitvi15g01605	Vitvi02g00289	Vitvi06g00782	Vitvi18g01131	Vitvi05g00349	Vitvi02g01244	Vitvi14g01303	Vitvi06g01343	Vitvi10g00222	Vitvi08g01458	Vitvi08g00120	Vitvi13g00774	Vitvi18g00081	Vitvi14g00281	Vitvi12g02299	Vitvi18g00980	Vitvi17g01662	Vitvi05g00244	Vitvi18g00075	Vitvi12g01921	Vitvi04g01843	Vitvi05g01710	Vitvi07g01463	Vitvi07g01109	Vitvi07g00034	Vitvi16g00679	Vitvi12g00486	Vitvi10g00276	Vitvi15g01054	Vitvi05g01137	Vitvi06g00107	Vitvi15g01355	Vitvi12g02325	Vitvi06g01493	Vitvi14g02890	Vitvi07g01983	Vitvi13g02021	Vitvi16g00291	Vitvi13g01308	Vitvi12g01828	Vitvi18g00905	Vitvi10g01944	Vitvi14g02409	Vitvi13g00131	Vitvi13g00132	Vitvi10g00755	Vitvi18g01878	Vitvi07g00117	Vitvi10g01211	Vitvi18g00890	Vitvi04g00582	Vitvi18g00469	Vitvi01g01383	Vitvi17g01084	Vitvi19g01653	Vitvi19g00329	Vitvi11g00106	Vitvi15g00340	Vitvi07g01621	Vitvi06g00640	Vitvi05g00781	Vitvi04g01508	Vitvi18g00119	Vitvi07g01055	Vitvi06g00235	Vitvi14g02621	Vitvi06g00277	Vitvi12g00343	Vitvi15g00878	Vitvi14g01709	Vitvi19g00023	Vitvi19g02328	Vitvi03g00072	Vitvi05g01762	Vitvi03g00481	Vitvi15g00741	Vitvi18g02546	Vitvi07g00551	Vitvi12g01853	Vitvi17g00813	Vitvi04g02022	Vitvi03g00263	Vitvi06g01087	Vitvi07g00315	Vitvi02g00130	Vitvi06g00679	Vitvi15g01323	Vitvi04g00259	Vitvi08g02346	Vitvi19g01631	Vitvi04g02059	Vitvi16g00553	Vitvi08g02370	Vitvi05g02215	Vitvi13g02148	Vitvi01g01655	Vitvi06g00920	Vitvi14g03043	Vitvi01g00220	Vitvi18g01511	Vitvi07g01277	Vitvi07g03150	Vitvi09g00371	Vitvi16g00198	Vitvi18g01501	Vitvi17g01360	Vitvi12g00358	Vitvi01g00329	Vitvi01g01552	Vitvi01g00150	Vitvi01g00287	Vitvi04g02294	Vitvi10g02398	Vitvi05g02085	Vitvi17g00909	Vitvi14g01540	Vitvi10g01438	Vitvi10g01422	Vitvi05g01400	Vitvi18g01508	Vitvi11g00342	Vitvi03g00075	Vitvi18g00212	Vitvi03g00306	Vitvi15g00156	Vitvi13g01319	Vitvi01g00611	Vitvi13g02453	Vitvi07g02931	Vitvi06g00727	Vitvi06g01266	Vitvi03g00076	Vitvi01g00537	Vitvi15g01361	Vitvi10g02267	Vitvi07g02921	Vitvi07g02920	Vitvi13g01184	Vitvi06g00115	Vitvi14g01624	Vitvi07g01575	Vitvi09g00123	Vitvi01g00735	Vitvi10g00711	Vitvi10g01035	Vitvi07g01633	Vitvi14g03033	Vitvi12g01611	Vitvi06g00203	Vitvi02g01411	Vitvi17g01058	Vitvi07g02565	Vitvi16g01697	Vitvi19g01062	Vitvi07g01202	Vitvi05g01910	Vitvi08g01816	Vitvi18g03384	Vitvi07g01838	Vitvi07g00949	Vitvi07g00905	Vitvi09g00265	Vitvi03g01047	Vitvi10g02069	Vitvi14g01983	Vitvi14g03091	Vitvi07g01384	Vitvi08g00679	Vitvi01g02233	Vitvi04g01817	Vitvi12g02684	Vitvi15g00250	Vitvi02g01299	Vitvi04g00636	Vitvi13g02389	Vitvi05g01216	Vitvi18g01063	Vitvi06g00376	Vitvi15g00812	Vitvi13g00305	Vitvi14g00465	Vitvi01g01980	Vitvi17g00269	Vitvi18g02534	Vitvi10g00352	Vitvi11g01608	Vitvi02g00700	Vitvi09g01127	Vitvi13g01310	Vitvi07g02490	Vitvi07g01457	Vitvi14g00193	Vitvi07g00043	Vitvi06g00063	Vitvi19g02123	Vitvi04g01663	Vitvi05g00906	Vitvi07g00932	Vitvi05g00681	Vitvi05g00779	Vitvi10g00451	Vitvi19g00929	Vitvi16g01733	Vitvi11g01295	Vitvi05g02251	Vitvi09g00130	Vitvi02g00338	Vitvi04g01224	Vitvi05g00341	Vitvi01g00433	Vitvi07g00524	Vitvi12g02623	Vitvi01g02318	Vitvi01g01460	Vitvi12g01878	Vitvi18g01251	Vitvi13g00645	Vitvi12g02066	Vitvi03g00204	Vitvi05g00709	Vitvi17g01197	Vitvi17g01198	Vitvi19g00064	Vitvi05g01760	Vitvi17g00514	Vitvi14g01642	Vitvi18g01848	Vitvi11g01048	Vitvi05g00426	Vitvi18g01219	Vitvi12g00692	Vitvi12g02444	Vitvi07g00184	Vitvi14g00497	Vitvi10g01434	Vitvi07g00253	Vitvi02g00054	Vitvi03g00499	Vitvi14g00593	Vitvi15g01647	Vitvi06g01391	Vitvi04g01687	Vitvi04g01666	Vitvi08g00854	Vitvi17g00882	Vitvi03g00529	Vitvi15g01035	Vitvi15g01233	Vitvi16g00964	Vitvi03g00725	Vitvi18g02529	Vitvi13g00140	Vitvi06g00769	Vitvi03g01320	Vitvi10g01789	Vitvi14g00124	Vitvi01g01987	Vitvi01g00460	Vitvi13g02246	Vitvi02g01399	Vitvi09g01253	Vitvi14g00001	Vitvi15g01030	Vitvi03g01357	Vitvi14g00283	Vitvi13g01834	Vitvi05g00123	Vitvi16g01881	Vitvi11g00928	Vitvi14g00493	Vitvi10g00524	Vitvi08g00625	Vitvi02g01405	Vitvi18g00196	Vitvi02g01143	Vitvi12g00395	Vitvi00g01227	Vitvi12g00658	Vitvi02g00090	Vitvi17g00490	Vitvi09g01187	Vitvi11g01463	Vitvi10g00220	Vitvi14g01609	Vitvi02g00031	Vitvi19g00422	Vitvi16g01023	Vitvi19g00021	Vitvi14g01685	Vitvi14g01686	Vitvi04g01115	Vitvi13g00644	Vitvi01g00393	Vitvi16g01316	Vitvi01g01474	Vitvi13g01601	Vitvi13g01595	Vitvi04g01751	Vitvi03g01169	Vitvi10g02321	Vitvi15g00572	Vitvi15g00404	Vitvi15g01387	Vitvi18g02628	Vitvi07g03040	Vitvi10g01250	Vitvi17g01386	Vitvi16g01808	Vitvi16g01809	Vitvi11g00284	Vitvi13g02260	Vitvi18g01205	Vitvi03g00079	Vitvi12g02236	Vitvi11g00548	Vitvi15g00287	Vitvi12g01908	Vitvi10g00490	Vitvi10g02161	Vitvi01g01614	Vitvi16g00921	Vitvi16g00451	Vitvi03g00933	Vitvi04g01686	Vitvi13g02319	Vitvi06g00550	Vitvi05g01236	Vitvi07g02136	Vitvi14g02533	Vitvi04g01733	Vitvi16g00088	Vitvi03g00148	Vitvi04g01905	Vitvi06g00991	Vitvi02g00172	Vitvi04g01488	Vitvi10g00313	Vitvi10g00258	Vitvi13g02363	Vitvi14g00185	Vitvi07g03088	Vitvi00g00813	Vitvi14g01301	Vitvi10g00509	Vitvi13g00375	Vitvi13g00435	Vitvi07g01428	Vitvi04g01174	Vitvi00g01285	Vitvi07g00188	Vitvi03g00782	Vitvi08g01363	Vitvi18g00961	Vitvi01g00085	Vitvi14g01555	Vitvi08g02066	Vitvi10g02412	Vitvi07g01414	Vitvi05g01102	Vitvi05g00264	Vitvi01g00560	Vitvi04g00608	Vitvi11g00363	Vitvi16g01931	Vitvi12g02638	Vitvi06g01839	Vitvi10g00326	Vitvi04g01324	Vitvi13g01509	Vitvi02g01486	Vitvi08g01376	Vitvi05g01828	Vitvi00g01239	Vitvi07g01129	Vitvi02g00528	Vitvi03g00579	Vitvi10g02049	Vitvi10g01573	Vitvi18g00622	Vitvi01g00336	Vitvi10g01935	Vitvi16g01901	Vitvi14g02417	Vitvi05g01437	Vitvi17g00739	Vitvi18g00446	Vitvi16g01898	Vitvi18g01093	Vitvi08g00001	Vitvi17g00347	Vitvi07g00367	Vitvi08g01679	Vitvi04g00339	Vitvi09g01622	Vitvi18g01761	Vitvi07g01297	Vitvi12g01885	Vitvi08g01120	Vitvi08g01121	Vitvi03g01292	Vitvi12g00572	Vitvi03g00110	Vitvi07g01846	Vitvi06g01647	Vitvi17g00630	Vitvi04g01518	Vitvi06g00111	Vitvi13g01769	Vitvi01g01467	Vitvi18g00425	Vitvi09g00052	Vitvi05g00425	Vitvi10g00105	Vitvi07g02511	Vitvi08g01019	Vitvi13g01295	Vitvi10g02199	Vitvi07g00625	Vitvi05g02061	Vitvi10g00665	Vitvi15g00630	Vitvi01g00497	Vitvi04g00291	Vitvi12g01601	Vitvi09g00619	Vitvi07g01410	Vitvi13g02354	Vitvi02g00749	Vitvi14g00156	Vitvi10g00426	Vitvi12g00631	Vitvi12g00183	Vitvi15g01669	Vitvi09g00394	Vitvi02g00640	Vitvi04g00673	Vitvi03g00365	Vitvi18g02618	Vitvi13g01293	Vitvi18g00913	Vitvi18g02501	Vitvi07g02832	Vitvi06g00189	Vitvi19g02389	Vitvi16g01193	Vitvi05g02178	Vitvi06g01246	Vitvi13g01300	Vitvi18g00476	Vitvi05g00752	Vitvi09g00679	Vitvi10g00380	Vitvi14g01288	Vitvi10g00964	Vitvi12g00654	Vitvi14g01811	Vitvi03g00016	Vitvi04g00248	Vitvi17g00388	Vitvi18g00728	Vitvi19g02101	Vitvi14g02680	Vitvi05g01071	Vitvi04g00376	Vitvi09g00782	Vitvi10g02067	Vitvi08g01471	Vitvi17g00546	Vitvi01g01842	Vitvi14g00240	Vitvi18g02911	Vitvi08g02131	Vitvi01g00508	Vitvi04g02292	Vitvi11g01696	Vitvi15g00910	Vitvi09g01282	Vitvi19g01760	Vitvi15g01042	Vitvi18g01059	Vitvi19g00034	Vitvi08g00290	Vitvi15g00740	Vitvi03g00882	Vitvi04g00121	Vitvi13g01071	Vitvi05g00117	Vitvi14g01516	Vitvi13g02290	Vitvi12g02010	Vitvi10g01942	Vitvi03g00393	Vitvi15g01659	Vitvi10g01140	Vitvi06g00511	Vitvi15g01469	Vitvi08g02067	Vitvi18g00958	Vitvi19g00184	Vitvi14g00163	Vitvi14g02615	Vitvi09g01202	Vitvi03g00159	Vitvi11g00547	Vitvi13g01389	Vitvi01g00660	Vitvi06g01601	Vitvi15g01676	Vitvi10g02186	Vitvi18g01978	Vitvi15g00706	Vitvi02g00389	Vitvi01g00222	Vitvi07g00887	Vitvi05g00913	Vitvi05g00351	Vitvi05g00352	Vitvi06g01315	Vitvi13g01464	Vitvi07g00597	Vitvi18g01545	Vitvi11g00146	Vitvi07g02305	Vitvi10g00516	Vitvi09g01810	Vitvi12g02331	Vitvi13g01357	Vitvi02g01343	Vitvi12g00038	Vitvi19g00445	Vitvi03g00362	Vitvi18g01028	Vitvi16g01178	Vitvi08g01824	Vitvi17g01362	Vitvi07g00059	Vitvi14g01817	Vitvi07g03192	Vitvi14g00059	Vitvi13g01542	Vitvi18g00927	Vitvi08g00301	Vitvi16g01489	Vitvi13g01338	Vitvi19g00090	Vitvi08g01425	Vitvi10g00028	Vitvi04g00939	Vitvi02g00978	Vitvi12g02019	Vitvi14g00507	Vitvi17g00056	Vitvi06g00799	Vitvi08g01640	Vitvi19g01725	Vitvi04g00183	Vitvi07g01828	Vitvi01g02209	Vitvi18g01153	Vitvi18g03380	Vitvi14g00162	Vitvi16g00221	Vitvi17g00104	Vitvi13g02332	Vitvi08g01379	Vitvi18g01173	Vitvi08g01991	Vitvi03g01196	Vitvi18g00185	Vitvi11g01394	Vitvi09g00573	Vitvi15g01675	Vitvi18g01170	Vitvi16g02095	Vitvi08g01054	Vitvi12g00379	Vitvi10g02297	Vitvi06g00064	Vitvi19g02386	Vitvi08g01270	Vitvi05g01577	Vitvi00g01316	Vitvi07g01190	Vitvi16g01552	Vitvi15g01681	Vitvi09g01274	Vitvi03g00445	Vitvi12g00040	Vitvi19g02010	Vitvi07g00321	Vitvi18g00030	Vitvi08g02255	Vitvi18g00659	Vitvi14g02821	Vitvi17g01511	Vitvi07g01263	Vitvi03g00547	Vitvi01g01592	Vitvi02g01436	Vitvi14g00786	Vitvi01g00348	Vitvi13g01970	Vitvi16g00790	Vitvi14g02416	Vitvi13g02332	Vitvi06g00342	Vitvi05g00400	Vitvi08g01216	Vitvi11g01235	Vitvi11g00107	Vitvi18g03244	Vitvi10g00433	Vitvi08g01232	Vitvi09g01510	Vitvi09g01511	Vitvi09g01512	Vitvi07g02658	Vitvi12g01863	Vitvi10g01984	Vitvi10g00603	Vitvi03g00113	Vitvi16g00475	Vitvi05g00534	Vitvi13g02349	Vitvi00g01390	Vitvi07g00609	Vitvi07g02600	Vitvi17g00673	Vitvi14g00618	Vitvi02g00522	Vitvi16g00652	Vitvi11g00110	Vitvi16g02032	Vitvi12g00543	Vitvi07g02484	Vitvi19g01783	Vitvi17g01319	Vitvi09g00033	Vitvi08g00004	Vitvi19g00237	Vitvi18g02954	Vitvi09g01646	Vitvi12g02204	Vitvi19g02282	Vitvi18g00133	Vitvi09g01943	Vitvi09g00626	Vitvi14g02997	Vitvi10g02070	Vitvi16g00589	Vitvi09g01688	Vitvi12g00921	Vitvi04g01833	Vitvi05g01325	Vitvi13g02352	Vitvi03g01724	Vitvi16g01703	Vitvi18g00156	Vitvi17g00831	Vitvi06g01514	Vitvi10g00660	Vitvi16g00835	Vitvi08g02328	Vitvi04g02258	Vitvi17g00756	Vitvi17g00757	Vitvi11g00795	Vitvi18g00047	Vitvi10g00880	Vitvi10g02403	Vitvi15g01051	Vitvi13g02548	Vitvi18g03196	Vitvi07g01825	Vitvi12g02405	Vitvi09g00454	Vitvi07g02450	Vitvi08g01316	Vitvi13g00686	Vitvi00g00994	Vitvi12g00304	Vitvi09g01548	Vitvi04g00392	Vitvi03g00827	Vitvi03g00828	Vitvi06g01604	Vitvi07g01988	Vitvi08g01698	Vitvi13g01347	Vitvi03g01557	Vitvi01g01836	Vitvi12g00426	Vitvi16g01387	Vitvi19g01879	Vitvi02g00259	Vitvi05g02168	Vitvi08g01753	Vitvi01g00143	Vitvi01g00073	Vitvi02g01079	Vitvi01g02024	Vitvi04g01212	Vitvi07g02734	Vitvi11g00344	Vitvi18g02950	Vitvi19g02127	Vitvi06g01575	Vitvi01g00051	Vitvi12g00015	Vitvi02g00280	Vitvi16g01311	Vitvi18g02532	Vitvi17g00068	Vitvi07g00371	Vitvi19g00198	Vitvi02g00938	Vitvi15g00284	Vitvi15g00285	Vitvi12g00694	Vitvi18g02327	Vitvi05g01514	Vitvi04g02281	Vitvi04g01536	Vitvi14g00080	Vitvi09g01031	Vitvi04g02283	Vitvi04g01527	Vitvi10g01255	Vitvi13g00215	Vitvi01g01979	Vitvi12g00189	Vitvi17g01176	Vitvi03g01532	Vitvi18g02809	Vitvi12g00727	Vitvi13g02596	Vitvi07g00060	Vitvi10g00819	Vitvi06g01670	Vitvi18g00349	Vitvi04g00174	Vitvi18g02362	Vitvi08g00207	Vitvi00g01399	Vitvi07g01097	Vitvi03g00923	Vitvi15g01577	Vitvi05g01759	Vitvi17g00015	Vitvi07g02918	Vitvi09g01448	Vitvi11g00042	Vitvi10g01614	Vitvi17g01324	Vitvi09g01868	Vitvi18g01235	Vitvi06g00699	Vitvi19g02343	Vitvi09g00825	Vitvi14g02435	Vitvi04g02309	Vitvi14g03044	Vitvi16g01725	Vitvi17g01720	Vitvi00g02054	Vitvi19g00967	Vitvi12g00682	Vitvi12g01911	Vitvi03g01369	Vitvi10g02375	Vitvi03g01356	Vitvi05g01916	Vitvi04g02311	Vitvi02g01267	Vitvi02g00240	Vitvi02g00982	Vitvi16g00832	Vitvi18g00431	Vitvi08g01671	Vitvi17g01408	Vitvi13g01623	Vitvi02g01709	Vitvi08g01668	Vitvi01g01852	Vitvi01g01853	Vitvi19g02103	Vitvi06g00034	Vitvi07g01941	Vitvi06g01649	Vitvi18g03141	Vitvi18g03054	Vitvi18g00489	Vitvi07g01587	Vitvi05g02124	Vitvi03g00953	Vitvi07g02631	Vitvi07g01113	Vitvi13g00925	Vitvi01g01652	Vitvi05g00574	Vitvi04g01638	Vitvi02g00416	Vitvi02g00056	Vitvi07g00468	Vitvi07g01506	Vitvi03g01426	Vitvi07g03178	Vitvi18g01098	Vitvi12g01793	Vitvi09g00954	Vitvi17g00294	Vitvi12g02580	Vitvi15g00862	Vitvi13g01749	Vitvi19g00243	Vitvi15g00825	Vitvi07g02177	Vitvi14g00637	Vitvi09g00255	Vitvi07g00278	Vitvi09g00409	Vitvi16g02040	Vitvi10g00641	Vitvi12g00390	Vitvi15g01502	Vitvi13g00350	Vitvi17g00979	Vitvi04g00230	Vitvi01g00357	Vitvi02g00733	Vitvi04g01832	Vitvi08g01122	Vitvi11g00796	Vitvi01g01040	Vitvi19g00787	Vitvi07g00500	Vitvi13g00180	Vitvi12g02701	Vitvi02g01407	Vitvi07g01331	Vitvi17g00777	Vitvi06g00872	Vitvi06g01318	Vitvi14g01718	Vitvi02g01349	Vitvi14g01895	Vitvi02g00443	Vitvi03g01453	Vitvi03g01454	Vitvi03g00606	Vitvi07g01292	Vitvi13g01537	Vitvi10g01004	Vitvi02g00654	Vitvi00g01163	Vitvi10g00941	Vitvi10g02059	Vitvi08g00870	Vitvi02g00516	Vitvi19g00596	Vitvi06g01596	Vitvi16g00732	Vitvi03g01452	Vitvi03g00211	Vitvi04g01249	Vitvi18g03099	Vitvi09g01262	Vitvi08g00786	Vitvi11g00508	Vitvi12g02374	Vitvi05g02174	Vitvi05g01583	Vitvi14g00479	Vitvi11g01100	Vitvi19g00681	Vitvi11g00828	Vitvi08g01058	Vitvi03g00087	Vitvi14g03096	Vitvi16g01967	Vitvi04g01248	Vitvi15g01006	Vitvi12g01844	Vitvi12g01845	Vitvi02g01825	Vitvi12g00322	Vitvi11g00374	Vitvi07g00444	Vitvi08g01826	Vitvi18g02118	Vitvi18g02131	Vitvi12g00360	Vitvi07g03051	Vitvi07g00425	Vitvi07g00251	Vitvi05g00867	Vitvi12g01818	Vitvi10g00878	Vitvi19g00784	Vitvi14g01281	Vitvi18g03015	Vitvi19g01408	Vitvi12g02007	Vitvi17g00519	Vitvi16g01512	Vitvi19g00015	Vitvi04g00185	Vitvi07g03191	Vitvi03g00132	Vitvi03g01561	Vitvi12g01876	Vitvi08g00173	Vitvi13g01195	Vitvi09g00296	Vitvi08g01224	Vitvi05g01792	Vitvi13g02383	Vitvi14g02613	Vitvi09g01027	Vitvi05g02209	Vitvi17g00591	Vitvi10g00707	Vitvi19g00782	Vitvi08g02086	Vitvi14g01630	Vitvi01g01810	Vitvi19g00446	Vitvi17g00892	Vitvi06g01290	Vitvi18g01217	Vitvi03g01081	Vitvi14g01112	Vitvi14g01387	Vitvi19g00286	Vitvi13g01982	Vitvi04g02070	Vitvi01g01357	Vitvi02g01267	Vitvi06g00667	Vitvi09g00874	Vitvi00g02141	Vitvi18g01092	Vitvi19g00525	Vitvi16g00552	Vitvi10g00076	Vitvi06g01691	Vitvi19g01390	Vitvi02g01792	Vitvi05g00441	Vitvi08g01553	Vitvi12g00246	Vitvi18g03246	Vitvi14g02544	Vitvi08g01810	Vitvi15g00269	Vitvi12g00750	Vitvi14g02041	Vitvi19g00989	Vitvi12g00555	Vitvi05g00864	Vitvi09g01145	Vitvi10g00221	Vitvi14g00095	Vitvi08g00887	Vitvi18g01225	Vitvi14g00343	Vitvi07g01625	Vitvi08g01272	Vitvi01g00418	Vitvi00g01118	Vitvi14g00521	Vitvi13g01550	Vitvi18g01129	Vitvi12g02618	Vitvi17g01122	Vitvi04g01784	Vitvi05g00335	Vitvi04g00605	Vitvi08g00703	Vitvi02g01161	Vitvi01g01345	Vitvi18g01524	Vitvi13g00936	Vitvi18g03219	Vitvi19g01649	Vitvi17g00702	Vitvi18g00816	Vitvi12g01908	Vitvi19g00115	Vitvi07g02006	Vitvi13g00743	Vitvi08g01559	Vitvi18g02391	Vitvi12g01636	Vitvi04g02183	Vitvi13g01305	Vitvi14g00218	Vitvi02g01766	Vitvi04g01519	Vitvi03g00242	Vitvi16g01493	Vitvi11g00276	Vitvi14g00707	Vitvi13g01387	Vitvi10g00266	Vitvi09g00236	Vitvi18g02378	Vitvi06g00320	Vitvi04g00197	Vitvi12g02318	Vitvi11g01046	Vitvi17g01012	Vitvi13g02467	Vitvi11g01601	Vitvi07g01270	Vitvi12g01971	Vitvi09g01394	Vitvi05g00753	Vitvi01g00886	Vitvi09g02034	Vitvi06g01252	Vitvi07g02660	Vitvi18g02361	Vitvi14g01156	Vitvi02g01693	Vitvi13g02234	Vitvi04g00874	Vitvi14g02546	Vitvi14g01325	Vitvi13g00111	Vitvi10g00667	Vitvi14g01418	Vitvi11g01110	Vitvi01g00602	Vitvi18g00432	Vitvi10g01868	Vitvi11g00278	Vitvi13g01969	Vitvi18g02089	Vitvi14g01821	Vitvi03g01666	Vitvi06g00163	Vitvi01g01854	Vitvi05g00838	Vitvi19g00987	Vitvi09g00610	Vitvi16g01339	Vitvi05g01195	Vitvi00g01201	Vitvi07g00636	Vitvi09g00040	Vitvi05g00313	Vitvi13g02360	Vitvi19g00106	Vitvi12g02414	Vitvi11g01293	Vitvi04g00295	Vitvi02g00331	Vitvi04g00493	Vitvi01g01302	Vitvi18g01563	Vitvi14g00366	Vitvi08g00157	Vitvi02g00140	Vitvi13g01569	Vitvi05g00646	Vitvi13g01951	Vitvi17g00776	Vitvi03g00689	Vitvi16g00928	Vitvi18g00444	Vitvi05g01059	Vitvi04g01679	Vitvi09g00521	Vitvi12g02646	Vitvi04g01955	Vitvi10g00761	Vitvi14g03086	Vitvi07g02143	Vitvi07g00068	Vitvi12g00005	Vitvi13g00705	Vitvi11g00219	Vitvi14g02563	Vitvi07g00203	Vitvi07g00478	Vitvi11g01035	Vitvi19g01651	Vitvi09g02033	Vitvi09g01590	Vitvi03g00757	Vitvi18g00096	Vitvi04g00070	Vitvi02g00853	Vitvi10g00564	Vitvi17g01474	Vitvi07g01472	Vitvi12g01600	Vitvi04g00532	Vitvi08g01934	Vitvi04g01909	Vitvi02g01264	Vitvi01g02192	Vitvi17g00522	Vitvi00g01969	Vitvi18g03191	Vitvi19g00410	Vitvi07g00497	Vitvi01g00483	Vitvi13g02375	Vitvi02g01577	Vitvi14g00062	Vitvi13g01889	Vitvi18g02592	Vitvi15g00773	Vitvi01g01572	Vitvi08g01312	Vitvi08g02460	Vitvi17g00963	Vitvi08g01864	Vitvi07g02269	Vitvi15g01663	Vitvi17g01092	Vitvi08g01673	Vitvi06g01015	Vitvi06g01016	Vitvi18g01871	Vitvi03g01431	Vitvi05g01697	Vitvi02g01225	Vitvi12g02471	Vitvi07g01253	Vitvi02g01338	Vitvi16g00720	Vitvi10g01381	Vitvi19g00745	Vitvi19g00251	Vitvi16g01938	Vitvi03g00592	Vitvi10g00681	Vitvi19g01677	Vitvi10g02385	Vitvi10g02386	Vitvi04g01583	Vitvi06g00695	Vitvi07g02374	Vitvi09g00496	Vitvi14g01221	Vitvi11g00040	Vitvi10g00555	Vitvi10g00557	Vitvi13g01574	Vitvi05g00783	Vitvi14g01151	Vitvi03g00228	Vitvi16g00460	Vitvi02g01190	Vitvi18g01270	Vitvi06g01357	Vitvi19g00627	Vitvi08g01828	Vitvi05g00518	Vitvi18g00414	Vitvi17g01668	Vitvi17g01384	Vitvi19g00210	Vitvi08g02251	Vitvi05g00661	Vitvi18g00594	Vitvi15g01095	Vitvi10g00308	Vitvi18g00299	Vitvi06g00582	Vitvi17g00124	Vitvi14g00071	Vitvi19g02185	Vitvi07g00635	Vitvi09g00570	Vitvi07g02359	Vitvi00g02273	Vitvi17g00018	Vitvi00g02292	Vitvi02g01681	Vitvi03g01460	Vitvi14g01431	Vitvi12g02376	Vitvi01g02071	Vitvi02g00157	Vitvi03g01872	Vitvi08g00947	Vitvi11g01132	Vitvi18g02381	Vitvi18g01887	Vitvi05g01340	Vitvi01g00185	Vitvi14g00374	Vitvi10g00318	Vitvi18g01873	Vitvi07g01539	Vitvi07g00661	Vitvi10g00120	Vitvi04g01848	Vitvi11g01445	Vitvi19g02241	Vitvi00g01930	Vitvi00g00710	Vitvi16g02099	Vitvi16g01875	Vitvi18g02481	Vitvi18g00571	Vitvi03g00361	Vitvi11g00718	Vitvi16g02096	Vitvi14g00623	Vitvi06g01449	Vitvi13g00860	Vitvi07g02683	Vitvi17g00295	Vitvi04g00838	Vitvi09g01750	Vitvi01g01683	Vitvi13g00924	Vitvi10g02420	Vitvi14g02527	Vitvi05g02145	Vitvi14g00310	Vitvi14g00770	Vitvi14g01322	Vitvi05g00388	Vitvi09g01587	Vitvi17g01201	Vitvi12g00637	Vitvi06g01811	Vitvi03g00512	Vitvi07g02533	Vitvi12g02501	Vitvi04g00198	Vitvi09g00041	Vitvi02g00069	Vitvi12g02158	Vitvi08g00822	Vitvi11g00571	Vitvi04g01441	Vitvi11g01351	Vitvi16g01987	Vitvi04g02133	Vitvi11g01198	Vitvi05g02172	Vitvi13g01750	Vitvi06g00042	Vitvi01g01812	Vitvi11g01621	Vitvi01g00879	Vitvi12g00170	Vitvi14g01502	Vitvi04g01172	Vitvi17g01614	Vitvi05g00278	Vitvi01g00945	Vitvi18g00646	Vitvi19g01852	Vitvi10g00784	Vitvi02g01350	Vitvi05g01702	Vitvi17g00631	Vitvi06g01105	Vitvi16g00434	Vitvi12g00927	Vitvi18g01405	Vitvi04g00535	Vitvi04g00162	Vitvi00g02191	Vitvi12g00484	Vitvi16g01373	Vitvi16g01374	Vitvi17g01224	Vitvi06g01598	Vitvi05g02273	Vitvi05g00001	Vitvi19g00604	Vitvi05g01068	Vitvi14g00803	Vitvi13g00030	Vitvi17g00062	Vitvi17g00064	Vitvi05g00459	Vitvi07g01911	Vitvi14g01353	Vitvi05g00596	Vitvi05g00416	Vitvi05g02247	Vitvi06g01700	Vitvi16g00898	Vitvi15g01147	Vitvi06g01772	Vitvi17g01340	Vitvi17g00053	Vitvi16g01135	Vitvi03g01413	Vitvi15g01251	Vitvi17g00537	Vitvi06g00254	Vitvi17g00082	Vitvi15g01172	Vitvi09g00660	Vitvi12g00649	Vitvi09g01484	Vitvi07g00290	Vitvi09g01399	Vitvi00g02053	Vitvi12g02680	Vitvi12g02369	Vitvi15g00547	Vitvi19g01939	Vitvi04g00550	Vitvi15g01096	Vitvi05g01486	Vitvi14g02986	Vitvi03g00352	Vitvi04g00937	Vitvi10g02293	Vitvi16g01787	Vitvi04g01100	Vitvi07g00352	Vitvi14g01682	Vitvi10g01974	Vitvi03g01390	Vitvi10g01848	Vitvi07g00722	Vitvi04g02060	Vitvi01g01785	Vitvi18g00150	Vitvi18g02018	Vitvi07g01537	Vitvi16g01300	Vitvi04g01200	Vitvi07g02382	Vitvi10g01565	Vitvi14g00261	Vitvi09g00889	Vitvi04g00662	Vitvi09g01683	Vitvi09g00768	Vitvi03g01695	Vitvi06g00538	Vitvi18g02128	Vitvi01g00906	Vitvi08g00054	Vitvi07g02806	Vitvi15g00810	Vitvi02g00462	Vitvi00g01929	Vitvi16g01331	Vitvi16g01332	Vitvi03g01509	Vitvi01g00591	Vitvi00g00794	Vitvi17g01229	Vitvi18g00842	Vitvi15g00517	Vitvi07g02058	Vitvi03g00291	Vitvi12g02445	Vitvi15g01677	Vitvi19g02117	Vitvi05g02077	Vitvi18g01391	Vitvi18g01392	Vitvi14g02012	Vitvi01g02232	Vitvi14g00138	Vitvi09g01667	Vitvi17g00593	Vitvi08g02411	Vitvi10g00185	Vitvi10g00485	Vitvi19g00396	Vitvi13g02440	Vitvi01g01508	Vitvi14g01033	Vitvi11g01567	Vitvi15g00725	Vitvi02g00198	Vitvi07g02834	Vitvi18g03221	Vitvi17g00813	Vitvi08g00665	Vitvi14g02536	Vitvi12g01270	Vitvi18g02112	Vitvi08g02044	Vitvi13g00501	Vitvi12g02371	Vitvi07g01351	Vitvi01g00628	Vitvi11g00965	Vitvi13g01985	Vitvi18g02977	Vitvi03g00295	Vitvi07g01319	Vitvi04g00564	Vitvi18g00114	Vitvi16g01022	Vitvi15g00905	Vitvi08g00992	Vitvi13g01988	Vitvi05g00656	Vitvi05g00136	Vitvi18g00198	Vitvi18g00127	Vitvi10g00125	Vitvi02g01606	Vitvi18g00191	Vitvi19g01524	Vitvi02g01233	Vitvi12g00188	Vitvi15g01252	Vitvi03g01235	Vitvi03g01236	Vitvi14g03015	Vitvi16g00065	Vitvi10g00164	Vitvi02g00551	Vitvi01g00727	Vitvi14g02707	Vitvi00g02238	Vitvi07g03161	Vitvi08g01358	Vitvi19g01697	Vitvi03g01046	Vitvi07g00112	Vitvi02g01409	Vitvi07g02421	Vitvi07g00744	Vitvi07g02516	Vitvi05g00006	Vitvi05g01159	Vitvi02g01283	Vitvi07g01310	Vitvi17g00426	Vitvi06g00503	Vitvi13g01396	Vitvi07g01719	Vitvi02g00752	Vitvi03g01633	Vitvi07g00361	Vitvi02g00774	Vitvi18g01385	Vitvi01g00915	Vitvi02g00474	Vitvi16g01880	Vitvi16g01025	Vitvi05g00863	Vitvi10g00669	Vitvi19g02300	Vitvi10g00040	Vitvi02g01683	Vitvi18g02165	Vitvi01g02213	Vitvi04g01369	Vitvi14g01494	Vitvi15g01026	Vitvi10g00536	Vitvi04g01129	Vitvi08g00014	Vitvi10g01121	Vitvi18g01849	Vitvi18g03098	Vitvi02g01413	Vitvi17g00515	Vitvi08g00955	Vitvi11g01466	Vitvi08g01614	Vitvi16g01710	Vitvi10g00284	Vitvi08g02053	Vitvi13g02589	Vitvi03g01535	Vitvi14g01187	Vitvi18g01570	Vitvi13g01512	Vitvi02g01543	Vitvi02g01171	Vitvi14g00126	Vitvi07g01639	Vitvi16g01795	Vitvi09g00061	Vitvi04g00362	Vitvi02g00187	Vitvi12g00681	Vitvi05g00271	Vitvi05g00171	Vitvi06g00399	Vitvi09g01940	Vitvi18g01297	Vitvi18g03178	Vitvi05g01310	Vitvi18g03401	Vitvi06g00425	Vitvi11g00350	Vitvi01g00627	Vitvi08g01689	Vitvi15g01112	Vitvi14g01923	Vitvi13g00517	Vitvi00g01167	Vitvi09g00237	Vitvi12g00913	Vitvi10g00720	Vitvi15g00716	Vitvi06g00391	Vitvi06g01680	Vitvi19g00173	Vitvi02g00159	Vitvi10g01646	Vitvi07g00230	Vitvi19g02172	Vitvi12g00391	Vitvi07g02661	Vitvi06g01034	Vitvi16g01905	Vitvi05g00691	Vitvi18g02923	Vitvi10g00234	Vitvi09g01932	Vitvi13g02312	Vitvi02g00807	Vitvi07g02371	Vitvi04g01095	Vitvi06g00330	Vitvi08g01095	Vitvi15g00834	Vitvi10g00328	Vitvi03g01585	Vitvi02g00108	Vitvi13g01401	Vitvi01g00675	Vitvi07g02127	Vitvi01g00540	Vitvi14g00135	Vitvi09g00321	Vitvi13g01376	Vitvi16g00264	Vitvi16g00309	Vitvi03g01649	Vitvi04g00399	Vitvi10g00714	Vitvi18g03146	Vitvi06g00530	Vitvi01g00629	Vitvi16g01979	Vitvi14g01610	Vitvi14g02617	Vitvi11g00181	Vitvi16g01176	Vitvi02g00365	Vitvi13g00261	Vitvi13g01957	Vitvi10g02148	Vitvi02g00053	Vitvi01g00467	Vitvi12g00592	Vitvi07g02932	Vitvi18g02238	Vitvi10g02281	Vitvi11g01243	Vitvi12g00466	Vitvi14g00386	Vitvi18g01861	Vitvi07g00984	Vitvi03g00108	Vitvi14g02983	Vitvi04g00713	Vitvi15g01503	Vitvi08g00101	Vitvi09g00877	Vitvi19g00483	Vitvi07g02586	Vitvi09g01325	Vitvi04g00953	Vitvi18g02468	Vitvi04g00889	Vitvi12g00025	Vitvi08g00909	Vitvi06g01444	Vitvi14g02562	Vitvi15g00101	Vitvi12g00211	Vitvi18g00265	Vitvi14g01647	Vitvi18g03222	Vitvi12g01838	Vitvi07g00358	Vitvi04g01948	Vitvi18g01631	Vitvi08g01218	Vitvi13g02353	Vitvi19g00089	Vitvi16g01411	Vitvi19g01878	Vitvi14g00995	Vitvi14g00223	Vitvi16g00518	Vitvi10g00150	Vitvi16g01382	Vitvi08g01377	Vitvi11g00140	Vitvi07g00701	Vitvi07g00469	Vitvi14g00179	Vitvi08g01184	Vitvi04g02101	Vitvi03g01467	Vitvi05g01793	Vitvi19g00555	Vitvi16g00837	Vitvi18g00298	Vitvi03g01405	Vitvi05g00925	Vitvi03g00254	Vitvi07g00260	Vitvi06g00020	Vitvi12g00897	Vitvi10g00986	Vitvi07g00213	Vitvi15g01111	Vitvi03g00307	Vitvi09g00436	Vitvi03g01395	Vitvi10g00794	Vitvi12g00383	Vitvi04g01149	Vitvi03g00369	Vitvi11g00936	Vitvi04g01977	Vitvi13g02235	Vitvi18g01614	Vitvi19g01281	Vitvi01g00089	Vitvi04g00050	Vitvi09g00659	Vitvi02g00350	Vitvi07g02760	Vitvi07g01350	Vitvi13g01416	Vitvi05g01748	Vitvi16g01526	Vitvi02g00455	Vitvi02g00456	Vitvi02g00437	Vitvi08g00799	Vitvi07g00147	Vitvi10g02143	Vitvi05g02096	Vitvi07g01952	Vitvi08g01484	Vitvi17g00570	Vitvi10g02411	Vitvi01g01768	Vitvi19g02265	Vitvi14g02726	Vitvi04g01418	Vitvi08g01873	Vitvi16g01244	Vitvi05g00448	Vitvi12g02569	Vitvi02g01429	Vitvi07g01617	Vitvi05g01690	Vitvi04g01446	Vitvi14g02706	Vitvi13g02464	Vitvi01g00801	Vitvi05g01154	Vitvi11g00945	Vitvi01g01793	Vitvi04g00304	Vitvi08g01987	Vitvi09g00862	Vitvi03g00527	Vitvi18g01977	Vitvi18g00688	Vitvi17g00433	Vitvi14g01194	Vitvi11g00330	Vitvi10g00845	Vitvi18g03251	Vitvi08g00932	Vitvi17g00634	Vitvi11g00486	Vitvi14g00708	Vitvi19g00204	Vitvi09g01514	Vitvi13g02582	Vitvi11g01540	Vitvi18g01562	Vitvi16g00869	Vitvi05g01776	Vitvi18g02819	Vitvi03g01201	Vitvi03g00571	Vitvi14g01837	Vitvi07g02923	Vitvi18g02530	Vitvi09g00710	Vitvi18g01661	Vitvi14g02712	Vitvi05g02194	Vitvi09g00332	Vitvi09g01795	Vitvi07g01295	Vitvi04g01903	Vitvi12g02315	Vitvi04g00228	Vitvi13g01398	Vitvi15g00392	Vitvi15g00395	Vitvi01g00084	Vitvi18g00512	Vitvi14g00369	Vitvi03g00535	Vitvi02g01347	Vitvi12g00620	Vitvi09g00568	Vitvi14g01221	Vitvi08g01060	Vitvi01g01704	Vitvi14g02810	Vitvi14g01280	Vitvi01g02307	Vitvi15g01644	Vitvi04g00692	Vitvi14g02754	Vitvi15g01287	Vitvi04g00336	Vitvi18g00042	Vitvi09g01664	Vitvi09g01665	Vitvi06g00341	Vitvi12g00062	Vitvi16g01894	Vitvi08g00726	Vitvi09g01563	Vitvi15g01291	Vitvi16g00971	Vitvi10g01384	Vitvi07g01541	Vitvi06g00012	Vitvi10g01197	Vitvi19g00357	Vitvi03g01638	Vitvi06g01673	Vitvi04g02069	Vitvi16g01573	Vitvi18g00337	Vitvi15g01032	Vitvi07g01437	Vitvi04g01900	Vitvi17g01613	Vitvi03g00030	Vitvi18g00850	Vitvi03g01500	Vitvi14g00109	Vitvi08g01026	Vitvi02g00298	Vitvi08g02270	Vitvi12g02419	Vitvi14g01470	Vitvi06g01690	Vitvi13g00687	Vitvi12g01846	Vitvi15g00505	Vitvi06g01644	Vitvi10g01502	Vitvi07g02543	Vitvi15g01219	Vitvi09g01856	Vitvi07g01826	Vitvi18g01015	Vitvi18g00917	Vitvi19g01070	Vitvi01g00922	Vitvi16g00720	Vitvi11g00185	Vitvi19g01984	Vitvi04g01471	Vitvi01g01851	Vitvi16g01573	Vitvi10g02065	Vitvi08g01794	Vitvi09g02090	Vitvi14g00115	Vitvi07g01414	Vitvi12g02364	Vitvi17g00635	Vitvi18g03231	Vitvi12g01814	Vitvi16g01019	Vitvi11g00707	Vitvi07g00658	Vitvi07g02523	Vitvi10g00212	Vitvi11g00519	Vitvi12g01819	Vitvi09g01416	Vitvi14g01468	Vitvi14g00669	Vitvi18g03249	Vitvi19g00951	Vitvi19g00952	Vitvi15g01728	Vitvi07g01066	Vitvi19g02292	Vitvi05g00440	Vitvi06g01282	Vitvi09g01530	Vitvi06g01532	Vitvi06g00502	Vitvi13g02241	Vitvi18g00933	Vitvi17g00391	Vitvi12g00046	Vitvi11g00297	Vitvi15g01160	Vitvi12g00329	Vitvi08g01887	Vitvi12g00339	Vitvi02g00167	Vitvi02g00169	Vitvi02g00170	Vitvi07g01656	Vitvi01g01565	Vitvi15g00894	Vitvi01g00844	Vitvi14g02970	Vitvi10g02330	Vitvi07g01728	Vitvi14g02864	Vitvi15g01709	Vitvi06g00548	Vitvi01g02317	Vitvi02g00202	Vitvi05g00960	Vitvi18g01426	Vitvi12g00041	Vitvi08g00914	Vitvi15g00314	Vitvi16g00613	Vitvi14g00887	Vitvi04g00520	Vitvi11g00069	Vitvi02g00638	Vitvi15g00558	Vitvi08g01509	Vitvi08g01466	Vitvi12g00228	Vitvi08g01547	Vitvi08g02002	Vitvi05g01990	Vitvi03g01478	Vitvi13g00070	Vitvi11g01220	Vitvi10g02177	Vitvi13g01674	Vitvi07g02517	Vitvi12g02244	Vitvi02g00276	Vitvi18g00975	Vitvi15g01600	Vitvi16g00435	Vitvi07g01313	Vitvi09g00412	Vitvi18g01166	Vitvi13g00023	Vitvi01g01788	Vitvi03g01251	Vitvi15g00103	Vitvi18g00762	Vitvi03g01376	Vitvi15g00656	Vitvi19g01528	Vitvi12g00122	Vitvi05g00630	Vitvi18g02752	Vitvi18g02559	Vitvi02g00851	Vitvi13g00537	Vitvi18g01745	Vitvi08g01635	Vitvi18g00624	Vitvi15g00734	Vitvi14g01984	Vitvi03g00629	Vitvi14g02447	Vitvi09g00808	Vitvi12g01596	Vitvi10g02333	Vitvi02g01696	Vitvi01g01498	Vitvi10g01602	Vitvi02g00234	Vitvi18g02746	Vitvi00g00870	Vitvi12g01979	Vitvi08g00680	Vitvi10g01804	Vitvi18g01598	Vitvi16g01570	Vitvi16g01381	Vitvi13g00290	Vitvi11g00193	Vitvi02g00669	Vitvi19g00131	Vitvi18g01543	Vitvi09g00126	Vitvi04g00639	Vitvi09g01402	Vitvi12g01794	Vitvi01g01977	Vitvi16g00025	Vitvi18g01414	Vitvi14g01318	Vitvi03g01672	Vitvi06g00618	Vitvi09g00046	Vitvi18g02869	Vitvi15g01005	Vitvi18g00882	Vitvi13g00994	Vitvi18g01721	Vitvi07g00416	Vitvi16g01049	Vitvi11g00618	Vitvi12g00425	Vitvi07g00589	Vitvi08g00174	Vitvi17g00754	Vitvi10g02242	Vitvi01g00074	Vitvi18g00543	Vitvi18g00746	Vitvi01g00426	Vitvi10g00634	Vitvi02g00171	Vitvi02g01372	Vitvi11g01336	Vitvi02g01575	Vitvi10g00098	Vitvi02g00013	Vitvi14g01221	Vitvi17g01617	Vitvi16g01290	Vitvi08g00923	Vitvi07g01697	Vitvi09g00440	Vitvi07g01824	Vitvi10g02399	Vitvi14g00282	Vitvi10g00017	Vitvi11g01151	Vitvi04g01925	Vitvi04g01926	Vitvi13g02409	Vitvi07g00615	Vitvi10g01313	Vitvi13g00585	Vitvi13g02422	Vitvi06g00814	Vitvi18g00103	Vitvi06g01459	Vitvi01g00047	Vitvi04g01167	Vitvi16g00816	Vitvi19g01339	Vitvi04g01360	Vitvi03g00234	Vitvi01g01586	Vitvi14g02815	Vitvi17g00814	Vitvi07g01269	Vitvi05g00605	Vitvi04g00545	Vitvi02g00252	Vitvi07g00605	Vitvi01g01458	Vitvi03g00571	Vitvi18g03296	Vitvi05g00834	Vitvi05g00628	Vitvi13g01841	Vitvi04g01483	Vitvi14g02572	Vitvi01g01471	Vitvi08g00851	Vitvi03g00220	Vitvi08g00056	Vitvi15g00357	Vitvi09g01728	Vitvi02g00519	Vitvi04g00843	Vitvi15g00301	Vitvi18g02679	Vitvi12g00290	Vitvi03g01618	Vitvi03g01037	Vitvi05g01863	Vitvi03g01363	Vitvi19g01634	Vitvi03g01359	Vitvi12g00502	Vitvi18g02820	Vitvi14g02560	Vitvi09g00577	Vitvi05g01450	Vitvi03g00467	Vitvi03g00443	Vitvi07g01573	Vitvi19g01708	Vitvi07g02446	Vitvi16g00723	Vitvi08g00241	Vitvi18g00492	Vitvi16g01031	Vitvi07g00890	Vitvi15g01595	Vitvi00g02009	Vitvi15g01136	Vitvi02g00531	Vitvi12g02120	Vitvi12g02685	Vitvi18g00313	Vitvi16g01029	Vitvi10g01478	Vitvi09g00475	Vitvi01g01331	Vitvi12g02094	Vitvi07g01170	Vitvi08g00212	Vitvi06g00470	Vitvi02g00245	Vitvi17g00435	Vitvi03g00189	Vitvi03g01743	Vitvi06g00506	Vitvi06g00508	Vitvi12g02711	Vitvi06g00906	Vitvi14g01489	Vitvi04g01722	Vitvi10g01490	Vitvi13g00071	Vitvi01g01121	Vitvi04g01664	Vitvi03g01361	Vitvi04g01757	Vitvi14g00468	Vitvi01g00518	Vitvi15g00673	Vitvi13g02120	Vitvi16g00711	Vitvi11g01360	Vitvi05g01381	Vitvi19g01503	Vitvi03g00537	Vitvi13g01276	Vitvi15g00042	Vitvi17g00971	Vitvi03g00100	Vitvi02g01584	Vitvi19g00028	Vitvi04g01490	Vitvi12g02327	Vitvi04g00306	Vitvi11g00375	Vitvi17g00609	Vitvi05g01170	Vitvi04g01821	Vitvi09g02004	Vitvi18g03336	Vitvi07g00275	Vitvi00g00675	Vitvi17g00911	Vitvi10g00420	Vitvi04g00840	Vitvi16g01940	Vitvi07g01108	Vitvi10g00286	Vitvi12g01345	Vitvi13g01562	Vitvi18g02818	Vitvi19g00564	Vitvi14g00058	Vitvi08g01900	Vitvi05g00545	Vitvi18g03290	Vitvi14g03127	Vitvi08g01992	Vitvi14g02714	Vitvi01g00437	Vitvi19g02331	Vitvi13g02351	Vitvi01g00394	Vitvi16g00609	Vitvi04g01856	Vitvi01g00975	Vitvi11g00578	Vitvi08g01481	Vitvi14g01704	Vitvi07g01178	Vitvi15g00711	Vitvi08g01933	Vitvi18g00518	Vitvi01g01417	Vitvi09g00744	Vitvi10g00243	Vitvi10g00244	Vitvi06g00310	Vitvi13g00659	Vitvi03g00657	Vitvi16g01174	Vitvi02g01324	Vitvi15g00881	Vitvi04g02159	Vitvi11g01427	Vitvi08g02253	Vitvi19g02247	Vitvi10g00460	Vitvi06g00931	Vitvi13g01888	Vitvi18g01066	Vitvi07g01227	Vitvi06g01167	Vitvi13g00635	Vitvi18g02515	Vitvi14g01858	Vitvi06g00323	Vitvi05g00418	Vitvi14g01763	Vitvi19g00423	Vitvi03g01645	Vitvi11g00190	Vitvi19g00206	Vitvi16g01654	Vitvi14g00230	Vitvi14g01943	Vitvi07g01337	Vitvi09g00867	Vitvi14g00271	Vitvi18g00535	Vitvi02g01828	Vitvi02g00189	Vitvi18g02236	Vitvi09g00546	Vitvi03g00517	Vitvi15g00831	Vitvi11g00084	Vitvi11g01630	Vitvi03g01567	Vitvi03g00654	Vitvi05g00371	Vitvi11g00204	Vitvi11g00205	Vitvi13g00577	Vitvi18g02287	Vitvi16g01981	Vitvi10g00541	Vitvi10g00542	Vitvi07g01315	Vitvi09g00575	Vitvi14g00866	Vitvi03g01754	Vitvi03g01566	Vitvi07g01876	Vitvi15g00549	Vitvi14g00997	Vitvi18g01380	Vitvi07g00713	Vitvi07g02304	Vitvi13g02194	Vitvi15g01537	Vitvi02g00485	Vitvi12g01836	Vitvi13g01579	Vitvi18g00396	Vitvi07g01159	Vitvi08g01955	Vitvi18g02512	Vitvi08g01750	Vitvi06g01689	Vitvi12g01831	Vitvi02g01433	Vitvi03g00532	Vitvi07g01763	Vitvi18g01769	Vitvi17g00314	Vitvi05g01979	Vitvi11g00961	Vitvi00g02301	Vitvi14g00232	Vitvi18g00410	Vitvi10g00135	Vitvi16g00765	Vitvi12g01822	Vitvi08g02167	Vitvi16g01601	Vitvi03g01360	Vitvi12g02497	Vitvi14g02530	Vitvi18g02428	Vitvi17g00901	Vitvi16g01014	Vitvi14g00233	Vitvi06g00406	Vitvi18g01621	Vitvi15g01007	Vitvi10g00719	Vitvi05g00676	Vitvi08g00805	Vitvi14g00076	Vitvi05g01706	Vitvi05g01708	Vitvi05g01709	Vitvi14g01768	Vitvi18g02471	Vitvi18g01027	Vitvi09g01395	Vitvi18g01289	Vitvi09g00001	Vitvi11g01342	Vitvi01g00056	Vitvi15g00791	Vitvi06g00600	Vitvi13g00489	Vitvi18g00101	Vitvi04g00468	Vitvi02g01499	Vitvi07g01087	Vitvi17g01392	Vitvi03g01358	Vitvi08g01625	Vitvi18g01952	Vitvi11g00123	Vitvi18g01504	Vitvi15g01263	Vitvi05g01381	Vitvi16g01220	Vitvi13g02561	Vitvi09g01561	Vitvi16g01102	Vitvi08g00215	Vitvi03g00133	Vitvi12g02316	Vitvi07g01989	Vitvi07g01985	Vitvi06g01114	Vitvi09g01812	Vitvi11g01355	Vitvi18g01656	Vitvi09g00343	Vitvi19g00039	Vitvi19g02232	Vitvi19g00522	Vitvi06g00440	Vitvi14g01218	Vitvi18g02890	Vitvi10g01548	Vitvi08g00836	Vitvi06g01942	Vitvi03g00182	Vitvi18g03241	Vitvi07g00961	Vitvi05g00068	Vitvi15g00018	Vitvi07g02587	Vitvi10g02295	Vitvi05g01135	Vitvi12g02330	Vitvi12g02331	Vitvi06g00258	Vitvi01g01547	Vitvi04g00599	Vitvi03g00743	Vitvi14g01082	Vitvi19g00094	Vitvi12g02552	Vitvi10g01154	Vitvi18g01088	Vitvi02g01344	Vitvi15g01044	Vitvi02g00665	Vitvi06g01241	Vitvi11g01437	Vitvi11g01438	Vitvi18g00145	Vitvi19g01217	Vitvi12g00326	Vitvi13g01175	Vitvi18g00840	Vitvi19g01636	Vitvi17g00028	Vitvi02g01266	Vitvi09g01197	Vitvi09g01517	Vitvi07g03032	Vitvi05g00284	Vitvi09g01280	Vitvi12g00124	Vitvi02g00741	Vitvi14g01785	Vitvi01g00097	Vitvi19g00468	Vitvi18g00645	Vitvi03g00995	Vitvi01g01852	Vitvi03g00414	Vitvi13g00145	Vitvi12g00562	Vitvi05g01157	Vitvi19g00611	Vitvi19g00608	Vitvi05g01420	Vitvi03g00536	Vitvi02g00366	Vitvi14g01588	Vitvi08g00261	Vitvi19g01403	Vitvi02g01477	Vitvi19g02288	Vitvi09g00336	Vitvi07g00048	Vitvi01g02005	Vitvi14g00326	Vitvi12g02498	Vitvi14g00013	Vitvi06g01279	Vitvi19g01415	Vitvi10g02382	Vitvi05g00106	Vitvi09g00501	Vitvi17g00351	Vitvi08g01717	Vitvi14g01714	Vitvi09g00667	Vitvi02g00705	Vitvi05g00505	Vitvi18g03352	Vitvi16g01836	Vitvi14g00949	Vitvi14g01859	Vitvi07g01502	Vitvi13g01698	Vitvi06g00902	Vitvi12g00501	Vitvi06g01222	Vitvi16g01506	Vitvi07g01262	Vitvi07g02574	Vitvi14g02676	Vitvi17g00680	Vitvi14g03042	Vitvi07g00216	Vitvi15g01680	Vitvi08g00691	Vitvi11g01695	Vitvi05g00772	Vitvi14g01993	Vitvi18g03203	Vitvi06g01595	Vitvi01g00496	Vitvi09g01934	Vitvi05g00176	Vitvi05g01501	Vitvi10g00850	Vitvi06g01537	Vitvi17g00953	Vitvi13g01177	Vitvi04g00035	Vitvi16g00851	Vitvi07g00157	Vitvi07g01544	Vitvi16g02103	Vitvi13g01534	Vitvi07g01311	Vitvi05g00458	Vitvi18g02507	Vitvi09g00238	Vitvi09g00438	Vitvi08g01456	Vitvi18g00997	Vitvi11g01305	Vitvi10g00733	Vitvi13g00716	Vitvi10g00743	Vitvi09g00047	Vitvi18g02478	Vitvi17g01165	Vitvi06g01788	Vitvi01g00505	Vitvi15g00961	Vitvi15g00962	Vitvi05g02009	Vitvi14g02502	Vitvi05g00554	Vitvi03g00740	Vitvi07g01433	Vitvi08g01825	Vitvi10g01070	Vitvi19g00219	Vitvi19g01514	Vitvi01g01695	Vitvi07g02302	Vitvi01g00055	Vitvi01g00070	Vitvi13g00260	Vitvi07g01998	Vitvi03g01851	Vitvi19g00194	Vitvi16g00110	Vitvi17g00921	Vitvi02g00205	Vitvi13g01811	Vitvi13g01812	Vitvi05g00139	Vitvi06g00118	Vitvi04g01490	Vitvi08g00901	Vitvi19g00722	Vitvi04g00312	Vitvi05g00309	Vitvi13g01104	Vitvi10g00666	Vitvi17g01622	Vitvi18g00599	Vitvi18g00785	Vitvi00g00671	Vitvi00g00672	Vitvi17g00409	Vitvi16g02134	Vitvi10g00629	Vitvi12g00011	Vitvi06g01065	Vitvi03g00094	Vitvi07g00706	Vitvi04g02023	Vitvi03g01650	Vitvi06g00362	Vitvi18g00373	Vitvi10g01449	Vitvi11g01343	Vitvi16g00787	Vitvi07g01119	Vitvi19g00616	Vitvi17g00023	Vitvi01g00421	Vitvi17g00148	Vitvi03g01427	Vitvi14g01683	Vitvi07g03124	Vitvi16g01396	Vitvi11g00689	Vitvi08g01068	Vitvi05g01125	Vitvi09g01354	Vitvi07g02310	Vitvi08g00083	Vitvi04g00139	Vitvi10g00252	Vitvi06g01858	Vitvi16g02078	Vitvi01g00989	Vitvi10g01927	Vitvi18g01020	Vitvi05g01209	Vitvi14g02405	Vitvi12g02331	Vitvi19g02001	Vitvi04g00189	Vitvi06g01215	Vitvi04g00728	Vitvi02g01835	Vitvi17g00834	Vitvi12g02658	Vitvi06g00060	Vitvi11g00340	Vitvi18g01510	Vitvi09g01285	Vitvi08g00219	Vitvi17g01651	Vitvi14g01625	Vitvi15g00902	Vitvi19g01869	Vitvi04g01328	Vitvi01g00225	Vitvi17g00405	Vitvi05g01761	Vitvi02g01536	Vitvi18g02146	Vitvi01g01576	Vitvi14g01260	Vitvi05g00420	Vitvi01g01791	Vitvi12g02701	Vitvi10g00280	Vitvi09g01931	Vitvi06g01887	Vitvi11g00244	Vitvi18g02147	Vitvi02g00060	Vitvi19g01336	Vitvi19g01267	Vitvi08g01790	Vitvi05g01575	Vitvi12g00186	Vitvi00g00983	Vitvi05g00575	Vitvi13g01463	Vitvi19g00615	Vitvi05g01803	Vitvi16g00122	Vitvi05g01341	Vitvi10g00076	Vitvi03g00298	Vitvi12g00021	Vitvi08g01959	Vitvi08g02320	Vitvi12g00258	Vitvi09g00612	Vitvi13g01816	Vitvi02g01355	Vitvi12g01869	Vitvi05g00535	Vitvi01g00465	Vitvi08g01663	Vitvi09g00574	Vitvi08g01401	Vitvi11g00658	Vitvi09g00937	Vitvi18g00424	Vitvi08g01662	Vitvi12g01102	Vitvi13g00618	Vitvi18g03392	Vitvi15g00548	Vitvi08g01774	Vitvi14g01860	Vitvi01g00705	Vitvi07g00201	Vitvi08g01525	Vitvi04g01873	Vitvi13g00914	Vitvi14g03110	Vitvi14g02010	Vitvi05g01696	Vitvi14g01840	Vitvi08g00239	Vitvi13g00829	Vitvi01g01887	Vitvi05g00643	Vitvi05g00644	Vitvi15g01308	Vitvi16g02116	Vitvi08g01708	Vitvi18g00311	Vitvi06g00416	Vitvi13g00503	Vitvi00g01144	Vitvi05g00397	Vitvi06g00393	Vitvi13g00110	Vitvi03g00479	Vitvi15g01145	Vitvi09g01593	Vitvi10g00793	Vitvi17g01672	Vitvi18g01101	Vitvi19g00009	Vitvi08g00794	Vitvi13g02357	Vitvi14g02960	Vitvi12g02373	Vitvi11g00279	Vitvi19g00241	Vitvi18g02375	Vitvi10g00492	Vitvi10g00790	Vitvi18g01634	Vitvi11g01533	Vitvi16g01363	Vitvi12g02550	Vitvi06g01851	Vitvi19g00003	Vitvi12g02573	Vitvi18g00416	Vitvi16g00523	Vitvi02g01745	Vitvi17g01209	Vitvi11g00539	Vitvi14g01272	Vitvi13g02204	Vitvi05g02101	Vitvi09g00314	Vitvi05g01209	Vitvi13g00143	Vitvi06g00415	Vitvi12g01362	Vitvi07g01722	Vitvi19g01830	Vitvi02g01253	Vitvi03g01457	Vitvi03g01458	Vitvi03g01459	Vitvi07g01709	Vitvi13g01161	Vitvi08g02311	Vitvi04g00445	Vitvi18g00954	Vitvi05g01299	Vitvi13g01495	Vitvi13g01837	Vitvi13g02293	Vitvi10g00767	Vitvi16g00817	Vitvi01g02003	Vitvi02g01319	Vitvi03g00218	Vitvi18g00065	Vitvi09g00059	Vitvi05g00067	Vitvi07g00292	Vitvi09g00341	Vitvi19g01982	Vitvi19g00412	Vitvi15g00643	Vitvi07g02519	Vitvi16g01003	Vitvi01g01822	Vitvi04g00357	Vitvi06g00202	Vitvi18g02778	Vitvi09g00179	Vitvi04g01391	Vitvi11g00428	Vitvi18g00974	Vitvi16g01619	Vitvi01g02099	Vitvi02g00241	Vitvi15g01094	Vitvi10g01724	Vitvi18g01675	Vitvi18g02024	Vitvi17g00604	Vitvi09g01663	Vitvi01g01512	Vitvi07g00606	Vitvi01g00819	Vitvi14g02528	Vitvi18g01699	Vitvi10g00106	Vitvi14g02532	Vitvi08g02390	Vitvi14g03026	Vitvi06g00036	Vitvi06g00037	Vitvi04g00082	Vitvi16g01183	Vitvi10g01318	Vitvi10g01248	Vitvi01g00458	Vitvi14g00581	Vitvi04g00281	Vitvi07g02303	Vitvi03g00742	Vitvi07g02560	Vitvi07g02248	Vitvi08g01055	Vitvi12g02362	Vitvi12g00689	Vitvi01g00543	Vitvi04g00501	Vitvi07g02180	Vitvi07g02515	Vitvi11g00481	Vitvi13g00381	Vitvi18g00112	Vitvi19g01983	Vitvi09g01698	Vitvi05g01756	Vitvi03g01378	Vitvi13g00358	Vitvi01g01473	Vitvi10g00489	Vitvi05g00857	Vitvi16g01707	Vitvi06g01542	Vitvi06g01222	Vitvi04g02162	Vitvi07g01155	Vitvi11g01528	Vitvi18g02675	Vitvi11g01107	Vitvi02g00007	Vitvi03g00015	Vitvi10g02373	Vitvi10g01549	Vitvi15g01501	Vitvi14g00220	Vitvi14g02414	Vitvi06g01313	Vitvi03g00548	Vitvi04g01408	Vitvi09g01998	Vitvi08g00140	Vitvi08g01603	Vitvi07g01720	Vitvi18g02386	Vitvi16g00867	Vitvi13g01883	Vitvi18g02955	Vitvi03g00294	Vitvi14g02982	Vitvi02g00235	Vitvi14g01633	Vitvi12g02463	Vitvi14g01042	Vitvi11g00727	Vitvi04g00318	Vitvi03g00278	Vitvi09g00285	Vitvi12g00117	Vitvi13g00097	Vitvi13g01814	Vitvi02g01569	Vitvi10g02238	Vitvi19g01988	Vitvi14g01106	Vitvi18g02677	Vitvi02g01844	Vitvi06g00581	Vitvi07g02191	Vitvi01g01449	Vitvi13g00499	Vitvi08g02359	Vitvi15g01371	Vitvi14g01875	Vitvi09g00143	Vitvi09g00144	Vitvi01g01740	Vitvi02g01334	Vitvi05g00615	Vitvi13g01251	Vitvi18g02687	Vitvi17g01167	Vitvi01g01157	Vitvi09g00244	Vitvi10g02404	Vitvi04g00175	Vitvi14g01136	Vitvi13g01890	Vitvi01g02188	Vitvi14g02608	Vitvi13g02238	Vitvi04g00229	Vitvi17g00096	Vitvi10g02276	Vitvi10g00570	Vitvi14g02543	Vitvi03g00230	Vitvi17g00488	Vitvi19g00295	Vitvi06g00071	Vitvi10g02327	Vitvi16g01079	Vitvi18g00500	Vitvi07g01850	Vitvi16g01314	Vitvi12g02372	Vitvi05g01805	Vitvi10g00680	Vitvi15g00321	Vitvi14g00589	Vitvi12g00257	Vitvi03g01554	Vitvi10g00439	Vitvi16g00889	Vitvi19g01665	Vitvi04g00585	Vitvi03g00397	Vitvi00g01342	Vitvi08g01842	Vitvi06g01056	Vitvi11g00413	Vitvi08g01781	Vitvi07g01978	Vitvi14g00036	Vitvi01g00176	Vitvi12g01801	Vitvi16g01776	Vitvi14g02034	Vitvi17g01452	Vitvi09g00893	Vitvi13g01647	Vitvi02g00751	Vitvi16g00183	Vitvi04g02160	Vitvi05g00669	Vitvi05g01296	Vitvi10g00966	Vitvi02g00165	Vitvi18g00190	Vitvi10g01103	Vitvi18g02130	Vitvi03g01832	Vitvi09g01316	Vitvi14g03108	Vitvi11g00518	Vitvi16g01390	Vitvi12g01802	Vitvi19g00484	Vitvi05g01797	Vitvi05g01798	Vitvi17g01374	Vitvi00g00960	Vitvi10g00111	Vitvi17g00701	Vitvi08g00956	Vitvi05g01309	Vitvi14g00907	Vitvi04g00056	Vitvi04g00446	Vitvi14g01910	Vitvi03g00762	Vitvi00g02112	Vitvi01g01459	Vitvi07g01634	Vitvi12g02736	Vitvi12g02737	Vitvi03g00482	Vitvi06g00781	Vitvi06g00009	Vitvi03g00496	Vitvi13g01272	Vitvi12g02716	Vitvi10g02351	Vitvi09g01515	Vitvi07g00303	Vitvi17g00048	Vitvi14g01710	Vitvi14g01221	Vitvi07g02402	Vitvi14g02729	Vitvi10g01345	Vitvi14g03117	Vitvi05g01714	Vitvi06g00710	Vitvi18g00852	Vitvi14g01068	Vitvi08g02416	Vitvi13g01302	Vitvi19g00045	Vitvi05g01578	Vitvi02g00500	Vitvi05g02068	Vitvi16g00846	Vitvi19g00141	Vitvi14g00372	Vitvi07g02420	Vitvi13g01984	Vitvi05g00291	Vitvi02g00974	Vitvi19g01299	Vitvi16g01350	Vitvi10g01734	Vitvi04g01433	Vitvi19g00182	Vitvi13g01294	Vitvi13g01323	Vitvi13g01364	Vitvi18g00638	Vitvi04g00890	Vitvi10g00398	Vitvi17g00744	Vitvi12g00312	Vitvi04g01165	Vitvi06g00575	Vitvi09g01374	Vitvi04g01196	Vitvi01g00425	Vitvi10g02337	Vitvi06g00742	Vitvi04g01508	Vitvi19g01926	Vitvi03g00678	Vitvi03g01346	Vitvi10g01748	Vitvi10g00364	Vitvi10g00365	Vitvi10g01867	Vitvi19g00943	Vitvi19g00944	Vitvi08g01195	Vitvi10g02002	Vitvi09g02087	Vitvi01g00929	Vitvi02g00450	Vitvi17g01550	Vitvi07g00172	Vitvi19g00098	Vitvi03g01727	Vitvi05g01538	Vitvi04g02205	Vitvi08g00767	Vitvi18g02678	Vitvi09g01859	Vitvi03g00335	Vitvi18g03333	Vitvi15g00563	Vitvi01g00636	Vitvi14g00270	Vitvi07g03075	Vitvi14g03100	Vitvi12g00221	Vitvi19g02116	Vitvi12g00039	Vitvi13g00068	Vitvi09g00284	Vitvi04g01258	Vitvi04g01533	Vitvi13g02402	Vitvi12g01901	Vitvi07g02321	Vitvi15g00372	Vitvi15g01075	Vitvi19g00536	Vitvi06g01253	Vitvi11g01604	Vitvi03g00202	Vitvi09g01621	Vitvi01g00561	Vitvi12g02075	Vitvi15g00998	Vitvi10g00283	Vitvi18g00900	Vitvi14g02478	Vitvi05g01435	Vitvi08g01201	Vitvi16g00731	Vitvi02g00598	Vitvi10g00947	Vitvi15g01028	Vitvi18g00082	Vitvi13g01098	Vitvi06g01000	Vitvi13g00100	Vitvi18g00732	Vitvi03g00125	Vitvi08g00297	Vitvi10g00580	Vitvi12g01740	Vitvi13g00856	Vitvi04g00635	Vitvi04g01482	Vitvi08g01337	Vitvi12g02418	Vitvi03g00383	Vitvi12g02562	Vitvi09g00888	Vitvi02g00507	Vitvi18g00295	Vitvi02g01092	Vitvi10g01052	Vitvi15g01359	Vitvi10g01224	Vitvi09g01439	Vitvi03g01300	Vitvi09g00723	Vitvi04g01106	Vitvi07g02041	Vitvi16g01752	Vitvi00g02157	Vitvi07g02512	Vitvi06g00219	Vitvi11g01060	Vitvi14g01947	Vitvi14g00485	Vitvi15g00638	Vitvi09g01442	Vitvi18g01859	Vitvi04g00506	Vitvi02g00349	Vitvi18g01596	Vitvi09g00187	Vitvi13g00330	Vitvi04g00541	Vitvi00g00951	Vitvi08g00039	Vitvi04g00743	Vitvi16g01548	Vitvi03g00999	Vitvi19g02061	Vitvi08g01940	Vitvi10g01508	Vitvi08g02331	Vitvi12g02491	Vitvi14g01841	Vitvi18g00061	Vitvi05g01540	Vitvi10g01749	Vitvi04g01293	Vitvi19g00695	Vitvi07g01317	Vitvi09g00035	Vitvi03g01377	Vitvi11g00458	Vitvi18g01250	Vitvi14g03017	Vitvi17g00560	Vitvi03g01414	Vitvi03g01470	Vitvi08g00074	Vitvi14g00546	Vitvi00g02237	Vitvi08g02355	Vitvi04g01506	Vitvi12g02020	Vitvi16g00672	Vitvi10g01989	Vitvi03g01011	Vitvi17g00382	Vitvi05g01081	Vitvi14g00409	Vitvi19g01955	Vitvi01g00043	Vitvi03g01704	Vitvi18g02839	Vitvi05g00902	Vitvi14g02899	Vitvi07g01733	Vitvi17g00466	Vitvi18g00132	Vitvi08g01116	Vitvi06g01062	Vitvi04g00250	Vitvi07g00355	Vitvi13g00563	Vitvi09g02081	Vitvi05g01609	Vitvi13g00126	Vitvi10g01624	Vitvi05g00675	Vitvi19g01159	Vitvi05g00803	Vitvi07g00324	Vitvi11g01163	Vitvi09g00590	Vitvi02g00634	Vitvi08g01012	Vitvi19g00724	Vitvi16g01990	Vitvi13g02361	Vitvi02g00440	Vitvi03g00754	Vitvi08g01502	Vitvi10g01094	Vitvi02g00465	Vitvi03g00624	Vitvi18g03164	Vitvi07g01071	Vitvi08g01097	Vitvi08g00886	Vitvi08g01475	Vitvi08g01988	Vitvi08g00032	Vitvi01g02205	Vitvi19g00262	Vitvi08g01056	Vitvi18g02533	Vitvi03g00717	Vitvi03g00997	Vitvi10g01042	Vitvi14g02970	Vitvi17g01528	Vitvi06g00432	Vitvi07g00430	Vitvi09g00441	Vitvi13g02267	Vitvi09g00386	Vitvi11g00652	Vitvi13g01552	Vitvi16g01698	Vitvi05g00255	Vitvi12g02021	Vitvi17g00801	Vitvi15g00732	Vitvi19g00418	Vitvi06g00824	Vitvi17g01660	Vitvi17g01161	Vitvi16g01184	Vitvi18g00371	Vitvi10g00834	Vitvi02g00419	Vitvi01g00693	Vitvi19g00896	Vitvi05g01416	Vitvi16g00075	Vitvi08g01429	Vitvi13g01429	Vitvi08g01153	Vitvi11g01467	Vitvi08g01920	Vitvi13g02594	Vitvi18g02006	Vitvi17g01407	Vitvi08g01416	Vitvi01g02097	Vitvi07g02134	Vitvi08g00995	Vitvi09g02052	Vitvi05g00087	Vitvi14g01908	Vitvi05g00065	Vitvi19g02114	Vitvi07g02455	Vitvi18g01827	Vitvi11g01490	Vitvi13g02104	Vitvi09g00618	Vitvi10g00539	Vitvi07g00810	Vitvi16g00900	Vitvi04g00878	Vitvi15g00823	Vitvi09g00039	Vitvi00g00937	Vitvi13g01466	Vitvi13g02339	Vitvi03g00523	Vitvi01g00530	Vitvi14g01568	Vitvi13g01548	Vitvi18g02033	Vitvi12g02706	Vitvi19g01550	Vitvi10g00118	Vitvi17g01279	Vitvi18g02376	Vitvi11g00770	Vitvi12g00088	Vitvi07g02557	Vitvi13g01343	Vitvi06g01877	Vitvi08g02378	Vitvi19g01834	Vitvi06g00641	Vitvi15g00239	Vitvi19g00835	Vitvi01g00520	Vitvi12g01598	Vitvi12g01951	Vitvi01g00977	Vitvi16g01490	Vitvi19g01653	Vitvi19g01654	Vitvi05g01128	Vitvi09g02058	Vitvi03g01512	Vitvi18g00888	Vitvi03g00206	Vitvi11g01577	Vitvi18g02706	Vitvi02g01842	Vitvi10g01134	Vitvi04g00115	Vitvi02g01408	Vitvi06g01974	Vitvi13g02133	Vitvi12g02109	Vitvi05g00066	Vitvi17g00651	Vitvi06g00186	Vitvi08g01140	Vitvi00g01174	Vitvi01g00600	Vitvi18g00315	Vitvi01g01565	Vitvi18g00521	Vitvi14g02553	Vitvi05g01330	Vitvi19g02097	Vitvi13g02126	Vitvi19g01756	Vitvi19g00700	Vitvi02g01757	Vitvi10g01838	Vitvi15g00616	Vitvi05g01752	Vitvi07g01555	Vitvi14g03099	Vitvi18g00267	Vitvi04g00509	Vitvi03g00511	Vitvi08g01858	Vitvi05g01921	Vitvi17g01610	Vitvi05g00672	Vitvi08g01683	Vitvi05g00410	Vitvi01g00438	Vitvi18g01047	Vitvi06g00173	Vitvi04g01591	Vitvi19g02108	Vitvi10g00668	Vitvi03g01364	Vitvi09g00219	Vitvi00g02287	Vitvi03g01108	Vitvi05g00399	Vitvi07g01259	Vitvi16g01359	Vitvi12g02428	Vitvi06g01678	Vitvi18g00318	Vitvi03g00993	Vitvi01g00337	Vitvi05g00434	Vitvi10g02284	Vitvi14g01226	Vitvi09g00078	Vitvi15g00841	Vitvi12g00696	Vitvi08g02101	Vitvi03g01553	Vitvi07g01718	Vitvi11g00304	Vitvi16g00071	Vitvi03g01651	Vitvi19g00697	Vitvi07g02616	Vitvi08g00808	Vitvi03g01430	Vitvi17g00669	Vitvi19g00333	Vitvi14g01151	Vitvi12g02624	Vitvi19g00148	Vitvi10g00523	Vitvi14g02739	Vitvi03g01792	Vitvi12g00816	Vitvi12g00130	Vitvi14g02533	Vitvi04g01907	Vitvi16g01543	Vitvi10g00611	Vitvi17g00104	Vitvi03g00472	Vitvi06g01530	Vitvi04g00166	Vitvi04g00612	Vitvi10g00297	Vitvi15g00994	Vitvi09g00391	Vitvi18g00413	Vitvi12g02160	Vitvi14g01517	Vitvi14g01292	Vitvi13g00879	Vitvi16g00908	Vitvi06g01071	Vitvi13g00237	Vitvi06g00674	Vitvi01g00608	Vitvi07g00847	Vitvi07g00848	Vitvi06g00322	Vitvi15g01071	Vitvi02g01353	Vitvi06g01671	Vitvi07g02903	Vitvi04g01322	Vitvi02g00101	Vitvi18g01725	Vitvi15g00209	Vitvi04g01908	Vitvi00g01287	Vitvi12g01975	Vitvi18g00595	Vitvi18g00727	Vitvi01g00403	Vitvi05g00072	Vitvi03g01456	Vitvi07g01173	Vitvi03g00752	Vitvi03g00567	Vitvi18g01555	Vitvi14g02633	Vitvi14g00377	Vitvi07g00321	Vitvi12g00577	Vitvi13g00275	Vitvi09g01444	Vitvi04g01202	Vitvi10g02143	Vitvi07g00410	Vitvi08g01776	Vitvi00g01222	Vitvi12g01908	Vitvi18g01277	Vitvi14g00511	Vitvi03g01661	Vitvi09g01696	Vitvi12g01652	Vitvi09g01589	Vitvi07g00293	Vitvi08g01168	Vitvi15g01547	Vitvi05g00510	Vitvi15g00734	Vitvi01g02224	Vitvi10g00278	Vitvi13g00043	Vitvi05g01124	Vitvi10g00056	Vitvi12g00089	Vitvi16g01217	Vitvi03g01631	Vitvi10g00574	Vitvi10g00936	Vitvi01g01847	Vitvi04g00798	Vitvi16g00621	Vitvi09g01634	Vitvi08g00016	Vitvi09g00383	Vitvi03g01367	Vitvi08g02139	Vitvi01g01659	Vitvi09g00969	Vitvi05g00347	Vitvi02g00344	Vitvi18g01683	Vitvi11g01055	Vitvi05g00555	Vitvi18g02584	Vitvi19g00013	Vitvi14g00158	Vitvi04g00292	Vitvi09g01769	Vitvi15g01572	Vitvi07g00822	Vitvi07g03071	Vitvi13g01649	Vitvi01g00816	Vitvi14g00235	Vitvi05g00390	Vitvi15g00304	Vitvi12g00915	Vitvi07g01060	Vitvi12g01964	Vitvi10g01359	Vitvi13g01887	Vitvi19g02317	Vitvi05g00370	Vitvi14g02602	Vitvi10g00030	Vitvi10g00491	Vitvi14g01436	Vitvi07g00564	Vitvi01g01981	Vitvi07g01816	Vitvi16g01988	Vitvi01g01550	Vitvi04g01754	Vitvi09g01582	Vitvi16g00116	Vitvi18g03383	Vitvi15g00723	Vitvi16g01163	Vitvi07g01054	Vitvi01g01017	Vitvi13g01744	Vitvi02g00208	Vitvi01g00836	Vitvi13g02466	Vitvi07g02347	Vitvi15g00148	Vitvi10g01623	Vitvi13g01760	Vitvi16g01800	Vitvi08g00661	Vitvi15g00764	Vitvi02g00259	Vitvi02g00238	Vitvi10g01928	Vitvi16g00329	Vitvi18g00257	Vitvi04g02099	Vitvi07g03086	Vitvi11g01417	Vitvi14g02015	Vitvi03g01348	Vitvi15g01229	Vitvi13g01953	Vitvi07g02996	Vitvi06g00734	Vitvi18g00719	Vitvi14g01295	Vitvi02g00224	Vitvi02g01342	Vitvi03g01322	Vitvi12g00650	Vitvi00g00811	Vitvi09g00355	Vitvi18g01183	Vitvi15g00631	Vitvi06g00294	Vitvi18g01250	Vitvi17g00767	Vitvi16g01772	Vitvi00g01413	Vitvi14g00133	Vitvi17g00662	Vitvi17g00663	Vitvi14g01909	Vitvi19g00731	Vitvi09g00169	Vitvi16g01914	Vitvi15g00640	Vitvi07g01075	Vitvi05g00746	Vitvi08g01901	Vitvi07g01397	Vitvi13g01661	Vitvi07g00521	Vitvi14g01637	Vitvi11g00426	Vitvi03g00164	Vitvi06g00644	Vitvi02g01352	Vitvi02g00563	Vitvi03g00224	Vitvi07g02299	Vitvi12g01894	Vitvi13g01952	Vitvi12g01388	Vitvi06g00702	Vitvi01g00378	Vitvi12g00168	Vitvi17g00821	Vitvi13g01594	Vitvi06g00182	Vitvi02g00532	Vitvi18g02180	Vitvi11g00238	Vitvi04g01470	Vitvi02g00040	Vitvi16g01902	Vitvi07g01471	Vitvi05g01080	Vitvi13g00349	Vitvi14g00643	Vitvi06g01972	Vitvi18g02815	Vitvi07g01241	Vitvi09g00365	Vitvi07g01955	Vitvi05g01357	Vitvi17g00819	Vitvi18g01671	Vitvi04g00244	Vitvi17g00752	Vitvi04g01810	Vitvi07g01425	Vitvi07g00488	Vitvi05g02237	Vitvi13g01486	Vitvi07g01132	Vitvi17g00029	Vitvi04g00114	Vitvi02g00473	Vitvi08g01152	Vitvi15g01245	Vitvi08g00819	Vitvi19g00190	Vitvi13g00610	Vitvi04g00929	Vitvi03g00519	Vitvi14g01338	Vitvi01g01726	Vitvi06g01795	Vitvi18g01435	Vitvi04g00084	Vitvi15g00022	Vitvi09g00416	Vitvi17g00432	Vitvi14g01491	Vitvi10g00282	Vitvi03g01614	Vitvi03g01429	Vitvi04g00454	Vitvi08g00821	Vitvi03g01370	Vitvi14g02877	Vitvi18g03014	Vitvi18g01091	Vitvi19g00283	Vitvi04g02170	Vitvi10g02076	Vitvi10g00236	Vitvi07g01896	Vitvi07g00740	Vitvi03g01565	Vitvi01g01554	Vitvi19g00683	Vitvi07g01466	Vitvi08g00855	Vitvi12g00864	Vitvi11g00497	Vitvi18g01550	Vitvi14g00164	Vitvi07g02659	Vitvi12g01884	Vitvi17g00770	Vitvi18g01780	Vitvi18g01782	Vitvi18g02015	Vitvi04g02210	Vitvi06g00848	Vitvi16g01754	Vitvi07g01878	Vitvi05g00135	Vitvi03g00756	Vitvi10g01735	Vitvi02g00230	Vitvi16g00283	Vitvi15g00835	Vitvi03g00480	Vitvi03g00196	Vitvi03g01560	Vitvi10g02378	Vitvi10g00465	Vitvi18g00273	Vitvi13g00927	Vitvi19g00111	Vitvi15g01395	Vitvi04g01553	Vitvi08g02051	Vitvi17g01054	Vitvi06g00687	Vitvi17g00228	Vitvi11g01211	Vitvi02g00795	Vitvi03g00044	Vitvi18g00390	Vitvi06g00100	Vitvi11g00459	Vitvi00g02167	Vitvi13g01621	Vitvi18g00743	Vitvi01g00864	Vitvi04g00366	Vitvi12g00378	Vitvi05g00619	Vitvi19g00314	Vitvi19g00315	Vitvi08g00175	Vitvi14g00112	Vitvi14g01646	Vitvi13g01384	Vitvi10g00409	Vitvi05g00787	Vitvi18g00395	Vitvi15g00970	Vitvi09g00036	Vitvi12g00322	Vitvi02g01383	Vitvi03g00317	Vitvi19g00255	Vitvi18g02573	Vitvi11g00078	Vitvi07g02483	Vitvi13g01555	Vitvi18g00920	Vitvi02g00576	Vitvi05g00217	Vitvi07g02730	Vitvi05g02250	Vitvi19g02106	Vitvi18g02837	Vitvi01g00942	Vitvi07g02240	Vitvi15g00341	Vitvi07g02861	Vitvi13g01620	Vitvi16g01696	Vitvi07g00844	Vitvi13g02459	Vitvi01g01978	Vitvi07g02368	Vitvi01g01641	Vitvi07g02953	Vitvi04g01906	Vitvi16g01391	Vitvi01g00960	Vitvi19g02336	Vitvi10g00215	Vitvi01g02315	Vitvi01g00062	Vitvi17g01350	Vitvi18g02293	Vitvi03g00062	Vitvi09g00725	Vitvi09g00728	Vitvi02g00394	Vitvi14g03131	Vitvi00g01247	Vitvi10g01045	Vitvi12g00020	Vitvi03g00766	Vitvi12g00213	Vitvi05g02135	Vitvi03g00092	Vitvi14g00388	Vitvi02g01833	Vitvi03g00502	Vitvi02g01412	Vitvi09g00474	Vitvi14g02534	Vitvi07g02485	Vitvi14g01651	Vitvi09g00645	Vitvi04g01978	Vitvi13g00717	Vitvi02g00546	Vitvi13g01327	Vitvi12g02134	Vitvi09g00036	Vitvi18g03200	Vitvi07g01406	Vitvi01g00391	Vitvi13g02410	Vitvi12g00209	Vitvi07g02621	Vitvi02g00051	Vitvi17g00602	Vitvi07g00499	Vitvi16g00093	Vitvi10g00231	Vitvi08g01418	Vitvi07g02927	Vitvi00g02165	Vitvi17g00859	Vitvi02g00521	Vitvi13g02381	Vitvi08g01465	Vitvi01g00374	Vitvi10g01431	Vitvi13g01700	Vitvi18g03018	Vitvi17g00873	Vitvi19g00003	Vitvi18g03144	Vitvi17g00968	Vitvi07g01273	Vitvi07g01480	Vitvi05g02197	Vitvi02g00582	Vitvi02g00586	Vitvi07g01811	Vitvi17g00881	Vitvi06g01474	Vitvi03g01559	Vitvi06g01458	Vitvi10g00158	Vitvi10g01666	Vitvi12g02659	Vitvi10g00246	Vitvi14g00487	Vitvi17g00606	Vitvi14g00398	Vitvi16g01712	Vitvi13g02456	Vitvi02g01690	Vitvi06g01026	Vitvi01g00002	Vitvi17g00135	Vitvi12g00060	Vitvi01g01372	Vitvi16g02133	Vitvi10g00889	Vitvi12g01241	Vitvi08g00217	Vitvi17g00087	Vitvi16g00152	Vitvi12g02017	Vitvi14g01614	Vitvi01g01777	Vitvi06g01090	Vitvi07g01910	Vitvi08g01257	Vitvi17g01451	Vitvi19g00721	Vitvi16g00297	Vitvi19g00100	Vitvi14g03049	Vitvi01g01878	Vitvi08g01550	Vitvi08g00186	Vitvi19g00561	Vitvi17g01492	Vitvi15g01218	Vitvi04g02300	Vitvi07g02528	Vitvi16g00803	Vitvi07g03075	Vitvi19g01523	Vitvi04g00345	Vitvi10g01009	Vitvi06g01053	Vitvi05g00396	Vitvi04g01765	Vitvi10g02056	Vitvi09g01568	Vitvi16g01865	Vitvi01g02298	Vitvi14g00518	Vitvi04g00202	Vitvi05g02049	Vitvi18g01256	Vitvi14g02555	Vitvi18g02057	Vitvi08g02465	Vitvi01g00146	Vitvi13g02519	Vitvi05g02219	Vitvi01g00263	Vitvi16g00148	Vitvi05g00657	Vitvi04g02186	Vitvi08g00028	Vitvi08g00728	Vitvi18g02335	Vitvi04g02150	Vitvi14g00002	Vitvi04g00572	Vitvi12g02521	Vitvi07g03131	Vitvi05g01319
35.2	not assigned.not annotated	Vitvi16g01651	Vitvi17g01575	Vitvi04g02209	Vitvi05g01859	Vitvi12g00520	Vitvi12g02379	Vitvi03g01335	Vitvi03g00719	Vitvi05g00118	Vitvi07g01637	Vitvi08g01675	Vitvi07g02580	Vitvi06g00179	Vitvi06g01988	Vitvi13g02144	Vitvi15g01255	Vitvi03g01254	Vitvi15g01297	Vitvi17g01504	Vitvi17g01675	Vitvi12g02640	Vitvi13g00807	Vitvi16g00944	Vitvi07g02169	Vitvi13g01900	Vitvi09g01579	Vitvi10g02354	Vitvi06g00452	Vitvi09g02074	Vitvi09g01619	Vitvi07g02828	Vitvi19g02171	Vitvi15g00793	Vitvi03g00314	Vitvi19g00537	Vitvi04g01282	Vitvi11g01685	Vitvi04g00936	Vitvi03g01071	Vitvi17g00054	Vitvi01g02156	Vitvi18g02113	Vitvi01g02129	Vitvi03g00319	Vitvi03g00320	Vitvi19g01603	Vitvi02g00257	Vitvi16g00809	Vitvi10g00493	Vitvi05g01853	Vitvi07g02135	Vitvi05g00386	Vitvi14g00030	Vitvi10g01747	Vitvi05g01974	Vitvi06g01781	Vitvi18g03103	Vitvi09g00145	Vitvi11g00366	Vitvi08g00810	Vitvi04g00195	Vitvi01g00957	Vitvi10g00914	Vitvi12g02584	Vitvi18g00568	Vitvi04g02174	Vitvi09g01914	Vitvi18g02638	Vitvi02g00293	Vitvi11g01559	Vitvi05g02184	Vitvi15g00727	Vitvi16g00027	Vitvi05g02107	Vitvi16g00623	Vitvi12g02668	Vitvi09g00784	Vitvi03g01387	Vitvi09g00597	Vitvi17g01606	Vitvi14g02728	Vitvi18g02579	Vitvi13g02575	Vitvi01g01602	Vitvi19g01505	Vitvi02g00346	Vitvi18g00117	Vitvi14g01466	Vitvi10g01301	Vitvi18g00286	Vitvi05g00918	Vitvi05g00919	Vitvi03g01496	Vitvi04g00278	Vitvi07g03063	Vitvi13g00331	Vitvi14g02787	Vitvi14g01374	Vitvi08g00203	Vitvi11g00206	Vitvi19g02099	Vitvi19g02032	Vitvi10g01098	Vitvi07g00089	Vitvi13g01776	Vitvi08g02197	Vitvi06g01541	Vitvi07g00801	Vitvi07g02345	Vitvi08g02447	Vitvi18g02521	Vitvi07g02085	Vitvi01g02040	Vitvi08g02090	Vitvi09g00483	Vitvi07g02728	Vitvi11g00184	Vitvi02g00607	Vitvi06g00419	Vitvi11g01402	Vitvi05g01198	Vitvi10g01636	Vitvi09g01744	Vitvi03g01593	Vitvi16g01918	Vitvi18g03004	Vitvi08g02252	Vitvi04g02156	Vitvi01g02311	Vitvi12g02061	Vitvi02g01364	Vitvi05g02182	Vitvi11g00448	Vitvi07g01531	Vitvi11g01414	Vitvi19g02339	Vitvi05g01019	Vitvi12g02136	Vitvi13g00867	Vitvi09g01782	Vitvi07g01078	Vitvi07g02805	Vitvi13g01918	Vitvi03g01046	Vitvi13g02015	Vitvi05g01942	Vitvi05g01951	Vitvi13g02240	Vitvi05g01119	Vitvi18g00018	Vitvi11g00699	Vitvi15g00163	Vitvi06g00444	Vitvi12g02683	Vitvi08g01608	Vitvi01g01885	Vitvi10g00062	Vitvi09g01526	Vitvi15g00499	Vitvi06g00092	Vitvi02g00284	Vitvi13g02057	Vitvi04g01886	Vitvi15g01083	Vitvi05g01153	Vitvi14g02622	Vitvi11g01527	Vitvi04g02225	Vitvi11g00430	Vitvi02g00811	Vitvi15g01337	Vitvi07g01451	Vitvi04g00106	Vitvi12g02754	Vitvi06g00078	Vitvi03g00453	Vitvi18g01294	Vitvi10g01665	Vitvi14g02639	Vitvi18g00118	Vitvi03g01628	Vitvi12g02202	Vitvi11g00057	Vitvi13g01625	Vitvi05g02171	Vitvi01g01320	Vitvi09g01877	Vitvi11g01093	Vitvi15g01425	Vitvi10g01200	Vitvi04g02207	Vitvi19g02130	Vitvi05g00782	Vitvi17g01653	Vitvi01g00917	Vitvi19g01856	Vitvi12g00494	Vitvi07g02170	Vitvi14g03082	Vitvi12g01302	Vitvi16g01668	Vitvi13g02433	Vitvi16g00191	Vitvi17g00842	Vitvi17g00072	Vitvi10g00422	Vitvi18g02522	Vitvi06g01475	Vitvi08g01015	Vitvi03g01584	Vitvi07g00404	Vitvi16g01644	Vitvi18g00378	Vitvi14g01506	Vitvi03g00981	Vitvi14g02828	Vitvi15g01529	Vitvi01g01132	Vitvi08g00888	Vitvi15g01048	Vitvi08g02352	Vitvi09g01860	Vitvi07g02311	Vitvi18g00596	Vitvi17g01444	Vitvi11g01254	Vitvi10g00402	Vitvi01g01994	Vitvi12g02649	Vitvi13g00271	Vitvi13g02131	Vitvi01g02306	Vitvi01g02025	Vitvi12g02276	Vitvi07g02369	Vitvi11g01497	Vitvi14g02916	Vitvi05g00158	Vitvi12g00138	Vitvi18g00501	Vitvi01g01686	Vitvi18g02624	Vitvi18g00533	Vitvi07g02413	Vitvi04g02145	Vitvi18g00685	Vitvi02g01310	Vitvi01g02158	Vitvi18g01142	Vitvi18g00551	Vitvi05g01048	Vitvi18g01065	Vitvi06g01958	Vitvi13g02127	Vitvi04g01290	Vitvi07g02346	Vitvi09g01699	Vitvi17g01116	Vitvi06g01555	Vitvi02g00848	Vitvi03g00425	Vitvi05g01164	Vitvi14g01659	Vitvi12g00782	Vitvi06g01218	Vitvi10g02352	Vitvi13g00003	Vitvi15g01494	Vitvi16g01544	Vitvi07g02107	Vitvi08g01500	Vitvi16g01757	Vitvi18g01398	Vitvi11g00859	Vitvi04g01375	Vitvi10g00563	Vitvi14g01204	Vitvi14g01205	Vitvi06g01845	Vitvi02g01215	Vitvi07g02971	Vitvi02g00946	Vitvi01g00986	Vitvi17g00649	Vitvi09g01609	Vitvi17g01329	Vitvi19g02298	Vitvi04g01685	Vitvi14g01035	Vitvi05g01138	Vitvi00g01289	Vitvi13g01920	Vitvi16g00180	Vitvi13g02590	Vitvi07g00095	Vitvi17g01681	Vitvi10g00686	Vitvi07g01074	Vitvi06g00785	Vitvi15g01129	Vitvi10g01732	Vitvi05g01126	Vitvi10g02400	Vitvi07g01626	Vitvi10g02337	Vitvi08g02415	Vitvi15g01383	Vitvi15g01565	Vitvi02g01661	Vitvi04g01500	Vitvi02g00718	Vitvi19g02253	Vitvi10g01642	Vitvi03g01199	Vitvi16g00077	Vitvi16g00076	Vitvi13g02207	Vitvi09g00625	Vitvi01g02271	Vitvi14g02746	Vitvi15g01131	Vitvi13g02509	Vitvi10g01768	Vitvi07g02306	Vitvi14g02860	Vitvi14g00971	Vitvi05g00404	Vitvi02g01548	Vitvi02g00131	Vitvi19g01499	Vitvi18g02684	Vitvi16g01531	Vitvi01g00369	Vitvi13g01013	Vitvi12g02707	Vitvi19g00581	Vitvi09g01955	Vitvi19g00730	Vitvi04g00859	Vitvi16g01986	Vitvi19g01903	Vitvi04g01862	Vitvi00g02019	Vitvi14g02836	Vitvi00g01835	Vitvi07g02657	Vitvi08g01986	Vitvi08g00155	Vitvi19g00261	Vitvi12g02201	Vitvi08g01445	Vitvi13g02507	Vitvi13g02321	Vitvi18g02894	Vitvi13g00665	Vitvi09g01953	Vitvi19g02224	Vitvi03g01601	Vitvi08g00972	Vitvi16g02146	Vitvi03g01446	Vitvi17g00660	Vitvi19g02210	Vitvi10g00293	Vitvi15g00954	Vitvi01g00567	Vitvi03g00469	Vitvi10g00003	Vitvi18g02623	Vitvi03g01864	Vitvi13g01596	Vitvi09g00630	Vitvi13g02271	Vitvi13g02065	Vitvi11g01580	Vitvi08g00817	Vitvi11g01611	Vitvi10g00245	Vitvi10g01754	Vitvi09g01807	Vitvi15g01688	Vitvi07g02965	Vitvi12g02511	Vitvi07g01701	Vitvi15g01029	Vitvi16g01901	Vitvi12g00462	Vitvi10g01853	Vitvi11g00346	Vitvi06g00568	Vitvi02g01635	Vitvi00g01105	Vitvi02g01210	Vitvi16g01308	Vitvi07g01388	Vitvi17g00331	Vitvi12g02425	Vitvi13g00767	Vitvi07g03155	Vitvi05g02283	Vitvi16g01675	Vitvi16g00937	Vitvi18g01539	Vitvi09g01393	Vitvi15g00637	Vitvi13g02378	Vitvi05g00033	Vitvi07g00115	Vitvi06g01416	Vitvi11g01426	Vitvi15g01683	Vitvi19g02221	Vitvi07g02877	Vitvi08g02112	Vitvi01g01279	Vitvi13g02212	Vitvi11g01690	Vitvi07g02315	Vitvi18g01476	Vitvi07g00237	Vitvi18g00093	Vitvi12g00474	Vitvi14g00028	Vitvi08g00780	Vitvi05g00402	Vitvi03g01773	Vitvi09g00192	Vitvi02g00251	Vitvi18g00170	Vitvi01g01958	Vitvi08g01303	Vitvi17g01170	Vitvi03g00459	Vitvi13g02053	Vitvi15g00196	Vitvi15g01275	Vitvi15g01143	Vitvi15g01286	Vitvi04g02032	Vitvi16g01638	Vitvi11g00943	Vitvi18g00496	Vitvi03g01126	Vitvi14g01266	Vitvi13g01826	Vitvi06g01789	Vitvi07g00176	Vitvi17g01540	Vitvi01g02272	Vitvi16g01588	Vitvi08g01599	Vitvi09g01752	Vitvi14g01869	Vitvi02g01432	Vitvi12g02044	Vitvi03g01693	Vitvi10g02187	Vitvi12g02731	Vitvi16g01879	Vitvi06g01273	Vitvi11g01375	Vitvi06g01688	Vitvi11g01663	Vitvi11g01568	Vitvi01g02269	Vitvi18g02263	Vitvi08g01904	Vitvi03g01450	Vitvi18g02537	Vitvi05g01120	Vitvi09g01921	Vitvi18g02499	Vitvi15g01509	Vitvi01g02231	Vitvi11g00348	Vitvi10g01688	Vitvi02g00791	Vitvi00g00814	Vitvi09g01962	Vitvi10g02021	Vitvi13g01934	Vitvi07g00159	Vitvi12g00955	Vitvi12g00957	Vitvi09g01835	Vitvi02g01389	Vitvi18g03077	Vitvi17g00521	Vitvi12g02626	Vitvi11g01326	Vitvi04g00345	Vitvi01g01798	Vitvi19g01828	Vitvi05g02027	Vitvi09g00744	Vitvi06g00302	Vitvi07g02102	Vitvi12g02565	Vitvi11g01053	Vitvi03g01308	Vitvi02g01480	Vitvi05g01412	Vitvi10g01762	Vitvi16g01722	Vitvi04g01823	Vitvi01g01653	Vitvi09g01849	Vitvi04g01999	Vitvi02g00213	Vitvi18g01171	Vitvi07g03027	Vitvi13g02427	Vitvi16g01123	Vitvi10g02178	Vitvi02g01610	Vitvi11g01530	Vitvi04g02266	Vitvi07g02011	Vitvi04g01045	Vitvi18g02525	Vitvi01g02225	Vitvi18g03292	Vitvi14g03083	Vitvi04g00178	Vitvi18g01244	Vitvi18g03094	Vitvi16g00547	Vitvi08g02046	Vitvi03g01641	Vitvi19g02048	Vitvi14g00702	Vitvi02g01401	Vitvi15g01555	Vitvi19g00665	Vitvi02g01220	Vitvi10g01130	Vitvi07g02712	Vitvi19g00096	Vitvi13g01227	Vitvi17g00190	Vitvi18g00287	Vitvi14g02668	Vitvi14g02809	Vitvi08g02330	Vitvi18g03085	Vitvi01g01670	Vitvi14g02754	Vitvi05g02222	Vitvi09g01778	Vitvi05g01994	Vitvi14g01176	Vitvi03g00131	Vitvi18g00632	Vitvi14g03007	Vitvi11g00606	Vitvi13g01956	Vitvi15g01478	Vitvi06g01581	Vitvi03g01687	Vitvi18g02823	Vitvi16g01575	Vitvi05g01957	Vitvi13g01325	Vitvi08g01326	Vitvi07g02880	Vitvi07g00210	Vitvi18g02683	Vitvi09g01978	Vitvi12g02188	Vitvi05g02165	Vitvi09g01692	Vitvi18g03308	Vitvi10g01897	Vitvi01g02275	Vitvi11g01654	Vitvi13g02543	Vitvi10g01844	Vitvi08g02256	Vitvi17g00497	Vitvi16g01511	Vitvi14g01452	Vitvi09g01736	Vitvi09g01011	Vitvi19g01901	Vitvi01g02319	Vitvi13g00240	Vitvi10g02266	Vitvi14g02967	Vitvi18g00467	Vitvi19g02074	Vitvi05g01507	Vitvi15g00500	Vitvi15g01487	Vitvi17g01673	Vitvi19g00189	Vitvi19g00377	Vitvi07g03048	Vitvi08g01113	Vitvi01g01742	Vitvi15g00647	Vitvi08g00700	Vitvi04g00036	Vitvi17g00283	Vitvi03g00431	Vitvi10g00614	Vitvi07g02875	Vitvi07g00879	Vitvi11g01538	Vitvi10g01553	Vitvi06g01793	Vitvi07g00710	Vitvi08g02125	Vitvi02g00701	Vitvi02g01452	Vitvi17g00367	Vitvi18g03092	Vitvi05g02087	Vitvi14g02468	Vitvi12g02288	Vitvi13g02331	Vitvi13g01612	Vitvi08g01982	Vitvi14g02537	Vitvi00g01968	Vitvi15g00428	Vitvi04g02097	Vitvi19g00734	Vitvi17g00089	Vitvi11g01430	Vitvi19g00771	Vitvi10g00281	Vitvi18g02383	Vitvi05g01790	Vitvi05g00026	Vitvi18g02109	Vitvi10g01886	Vitvi10g01761	Vitvi11g01623	Vitvi14g02570	Vitvi04g02078	Vitvi04g00556	Vitvi09g01855	Vitvi08g02382	Vitvi07g03133	Vitvi18g00277	Vitvi18g03035	Vitvi03g01510	Vitvi14g00430	Vitvi10g00343	Vitvi07g02220	Vitvi05g00722	Vitvi08g01613	Vitvi05g00920	Vitvi08g02108	Vitvi03g01549	Vitvi02g00847	Vitvi18g01603	Vitvi12g02724	Vitvi05g01985	Vitvi05g00128	Vitvi14g02889	Vitvi17g00813	Vitvi14g02873	Vitvi01g00432	Vitvi18g01764	Vitvi03g01776	Vitvi09g00159	Vitvi08g02312	Vitvi02g00566	Vitvi14g01700	Vitvi01g01902	Vitvi19g00477	Vitvi18g00123	Vitvi17g00285	Vitvi08g01437	Vitvi16g02049	Vitvi09g01616	Vitvi16g01764	Vitvi11g01710	Vitvi07g02759	Vitvi19g01859	Vitvi09g01617	Vitvi12g02739	Vitvi02g01421	Vitvi07g02598	Vitvi00g00612	Vitvi05g01602	Vitvi05g01054	Vitvi01g02069	Vitvi01g01537	Vitvi10g02020	Vitvi13g02124	Vitvi04g00187	Vitvi02g00542	Vitvi13g02506	Vitvi00g02147	Vitvi15g01495	Vitvi19g02017	Vitvi15g00648	Vitvi10g01534	Vitvi07g02582	Vitvi03g01620	Vitvi16g00141	Vitvi18g00206	Vitvi18g01163	Vitvi15g01772	Vitvi00g02323	Vitvi14g03097	Vitvi02g00525	Vitvi18g02164	Vitvi19g02025	Vitvi02g00045	Vitvi06g00430	Vitvi13g01227	Vitvi04g00209	Vitvi11g01105	Vitvi05g01819	Vitvi18g00754	Vitvi15g01311	Vitvi16g00497	Vitvi18g02825	Vitvi07g00994	Vitvi00g02252	Vitvi19g02016	Vitvi16g01783	Vitvi13g02413	Vitvi01g02122	Vitvi16g00080	Vitvi19g01701	Vitvi18g00403	Vitvi13g02237	Vitvi15g01531	Vitvi02g00279	Vitvi10g01141	Vitvi07g02426	Vitvi04g01267	Vitvi04g01047	Vitvi02g01163	Vitvi10g02031	Vitvi04g00566	Vitvi19g01521	Vitvi07g03010	Vitvi01g02153	Vitvi10g01603	Vitvi13g00271	Vitvi06g01630	Vitvi03g00047	Vitvi14g00362	Vitvi07g02809	Vitvi12g02525	Vitvi10g01906	Vitvi18g00524	Vitvi11g00035	Vitvi07g00481	Vitvi10g02209	Vitvi18g03247	Vitvi05g01816	Vitvi03g00187	Vitvi14g02795	Vitvi15g00626	Vitvi03g00321	Vitvi18g00388	Vitvi11g00335	Vitvi13g00061	Vitvi18g00656	Vitvi06g01506	Vitvi13g02047	Vitvi04g01939	Vitvi05g01427	Vitvi16g00872	Vitvi18g01310	Vitvi07g01827	Vitvi09g00773	Vitvi19g00533	Vitvi15g01125	Vitvi07g02718	Vitvi12g01830	Vitvi18g02304	Vitvi08g00954	Vitvi10g02361	Vitvi15g00377	Vitvi02g01644	Vitvi14g01522	Vitvi06g01823	Vitvi18g02814	Vitvi09g00559	Vitvi08g02391	Vitvi14g02840	Vitvi04g01956	Vitvi06g00946	Vitvi15g01618	Vitvi18g02654	Vitvi14g02518	Vitvi04g00452	Vitvi01g01400	Vitvi03g01416	Vitvi13g00531	Vitvi12g02375	Vitvi15g00045	Vitvi04g01110	Vitvi04g02100	Vitvi01g01925	Vitvi15g00969	Vitvi18g02479	Vitvi09g01251	Vitvi07g00517	Vitvi15g01081	Vitvi06g01943	Vitvi02g00694	Vitvi12g02614	Vitvi04g01822	Vitvi07g03080	Vitvi03g01826	Vitvi07g02662	Vitvi14g00438	Vitvi16g01406	Vitvi05g00424	Vitvi18g01966	Vitvi11g00934	Vitvi06g00002	Vitvi06g01654	Vitvi07g02430	Vitvi08g01764	Vitvi04g01868	Vitvi06g01816	Vitvi07g01492	Vitvi05g01529	Vitvi14g03046	Vitvi19g02077	Vitvi04g01377	Vitvi09g01707	Vitvi02g01457	Vitvi01g00810	Vitvi07g02546	Vitvi09g00972	Vitvi19g00625	Vitvi07g02579	Vitvi19g00371	Vitvi11g00220	Vitvi07g02055	Vitvi15g01685	Vitvi18g03262	Vitvi12g02118	Vitvi19g01159	Vitvi05g01689	Vitvi08g02427	Vitvi13g01021	Vitvi18g01249	Vitvi18g02876	Vitvi08g02221	Vitvi18g02985	Vitvi12g02380	Vitvi16g01593	Vitvi07g02851	Vitvi14g02591	Vitvi16g01804	Vitvi14g02610	Vitvi18g02487	Vitvi03g00251	Vitvi09g01306	Vitvi17g01374	Vitvi13g01016	Vitvi12g01877	Vitvi09g00212	Vitvi02g00330	Vitvi01g00977	Vitvi19g01977	Vitvi16g00570	Vitvi01g02149	Vitvi12g01268	Vitvi15g01377	Vitvi03g01774	Vitvi09g01586	Vitvi19g01189	Vitvi11g01482	Vitvi11g01574	Vitvi03g00767	Vitvi08g02169	Vitvi01g01935	Vitvi13g02583	Vitvi11g01489	Vitvi07g03166	Vitvi05g00339	Vitvi13g02517	Vitvi05g00079	Vitvi06g01837	Vitvi04g01285	Vitvi18g02796	Vitvi11g00023	Vitvi19g01695	Vitvi12g00828	Vitvi15g01766	Vitvi15g01760	Vitvi17g00998	Vitvi07g02312	Vitvi08g00736	Vitvi13g00875	Vitvi03g01758	Vitvi17g01454	Vitvi01g00775	Vitvi05g02114	Vitvi13g00821	Vitvi15g01693	Vitvi19g02248	Vitvi11g00630	Vitvi06g00604	Vitvi07g02911	Vitvi05g02216	Vitvi19g00066	Vitvi04g01898	Vitvi14g00570	Vitvi18g03031	Vitvi10g00853	Vitvi10g01325	Vitvi05g00036	Vitvi10g00206	Vitvi09g01977	Vitvi19g00151	Vitvi04g02240	Vitvi08g02014	Vitvi04g01772	Vitvi10g01711	Vitvi06g01742	Vitvi10g00898	Vitvi11g00082	Vitvi13g01575	Vitvi15g01665	Vitvi05g01262	Vitvi01g01388	Vitvi10g01756	Vitvi11g00649	Vitvi06g01779	Vitvi10g01149	Vitvi18g03207	Vitvi16g01606	Vitvi17g01638	Vitvi02g00306	Vitvi01g01446	Vitvi05g02195	Vitvi15g00224	Vitvi01g02123	Vitvi18g02352	Vitvi05g01773	Vitvi14g00352	Vitvi14g03089	Vitvi05g01836	Vitvi16g02098	Vitvi02g00893	Vitvi08g02274	Vitvi04g01785	Vitvi06g00493	Vitvi01g01411	Vitvi01g01879	Vitvi12g02152	Vitvi00g01191	Vitvi01g01654	Vitvi11g01561	Vitvi01g00908	Vitvi18g01954	Vitvi18g02539	Vitvi00g02013	Vitvi07g02040	Vitvi06g01957	Vitvi18g01196	Vitvi01g00314	Vitvi01g00148	Vitvi09g00016	Vitvi16g01904	Vitvi04g01814	Vitvi05g01553	Vitvi12g02195	Vitvi07g02434	Vitvi03g01773	Vitvi15g01336	Vitvi18g00486	Vitvi15g00857	Vitvi12g00085	Vitvi17g01705	Vitvi12g02427	Vitvi18g02463	Vitvi09g01749	Vitvi12g02429	Vitvi03g01602	Vitvi11g00770	Vitvi07g01132	Vitvi08g02178	Vitvi18g01700	Vitvi04g00859	Vitvi14g02655	Vitvi09g01717	Vitvi03g01202	Vitvi10g00015	Vitvi18g00183	Vitvi16g00640	Vitvi06g01312	Vitvi08g02241	Vitvi12g02608	Vitvi02g01359	Vitvi14g00510	Vitvi05g02018	Vitvi03g01773	Vitvi04g02119	Vitvi19g02143	Vitvi18g01927	Vitvi13g02043	Vitvi02g00237	Vitvi01g01760	Vitvi07g01516	Vitvi17g01711	Vitvi15g01088	Vitvi09g01792	Vitvi09g01793	Vitvi18g02898	Vitvi18g00942	Vitvi15g01356	Vitvi05g01931	Vitvi17g01356	Vitvi18g02929	Vitvi07g02035	Vitvi03g01570	Vitvi19g02311	Vitvi09g00397	Vitvi19g00451	Vitvi10g02113	Vitvi08g01989	Vitvi01g00877	Vitvi15g01013	Vitvi15g01708	Vitvi17g00658	Vitvi13g01713	Vitvi10g01698	Vitvi08g01807	Vitvi16g00021	Vitvi10g01968	Vitvi12g02185	Vitvi13g00141	Vitvi05g00073	Vitvi10g00190	Vitvi09g01382	Vitvi04g00886	Vitvi19g02289	Vitvi15g01302	Vitvi12g01021	Vitvi05g00881	Vitvi03g01406	Vitvi07g00540	Vitvi15g01327	Vitvi13g00944	Vitvi01g01983	Vitvi10g01557	Vitvi12g00214	Vitvi15g01360	Vitvi18g00838	Vitvi08g01285	Vitvi13g02200	Vitvi04g01872	Vitvi08g00041	Vitvi12g02031	Vitvi12g00643	Vitvi06g01785	Vitvi17g01292	Vitvi07g01760	Vitvi07g00545	Vitvi13g02175	Vitvi05g00056	Vitvi05g00664	Vitvi12g02526	Vitvi08g02290	Vitvi06g00070	Vitvi19g02315	Vitvi15g01156	Vitvi13g02231	Vitvi15g00675	Vitvi16g00561	Vitvi05g01387	Vitvi08g01835	Vitvi02g01511	Vitvi13g02419	Vitvi16g01794	Vitvi14g01438	Vitvi06g00282	Vitvi18g02970	Vitvi17g01369	Vitvi15g00476	Vitvi02g01558	Vitvi08g00125	Vitvi11g00745	Vitvi19g00258	Vitvi12g02385	Vitvi01g00604	Vitvi11g00501	Vitvi05g01780	Vitvi09g01808	Vitvi17g01666	Vitvi18g01933	Vitvi14g00587	Vitvi14g00894	Vitvi17g01639	Vitvi08g02409	Vitvi07g01316	Vitvi14g00352	Vitvi17g00638	Vitvi10g02301	Vitvi05g00816	Vitvi07g02695	Vitvi01g02266	Vitvi09g01506	Vitvi06g00586	Vitvi03g01862	Vitvi00g02058	Vitvi18g03059	Vitvi03g01884	Vitvi05g01032	Vitvi01g01301	Vitvi06g01804	Vitvi01g00680	Vitvi14g03095	Vitvi03g01437	Vitvi06g00318	Vitvi18g03055	Vitvi12g02532	Vitvi05g00831	Vitvi00g02236	Vitvi04g01879	Vitvi08g00177	Vitvi10g00768	Vitvi00g02175	Vitvi11g01424	Vitvi13g01848	Vitvi01g02133	Vitvi05g01941	Vitvi07g01320	Vitvi00g01312	Vitvi08g01922	Vitvi12g00761	Vitvi18g03324	Vitvi18g03157	Vitvi10g00233	Vitvi03g00170	Vitvi13g00259	Vitvi09g01503	Vitvi09g01504	Vitvi19g00282	Vitvi09g00099	Vitvi18g01637	Vitvi03g01787	Vitvi18g02603	Vitvi05g02260	Vitvi18g00209	Vitvi17g01302	Vitvi08g02040	Vitvi03g00599	Vitvi01g00188	Vitvi17g00257	Vitvi08g02383	Vitvi19g00693	Vitvi16g01370	Vitvi14g01766	Vitvi07g01185	Vitvi18g00351	Vitvi14g03027	Vitvi08g01977	Vitvi14g02705	Vitvi16g02089	Vitvi07g02098	Vitvi15g01704	Vitvi15g01258	Vitvi05g01871	Vitvi02g00426	Vitvi16g01805	Vitvi12g01899	Vitvi11g01554	Vitvi04g00418	Vitvi14g00877	Vitvi13g01941	Vitvi17g01445	Vitvi01g01436	Vitvi12g00822	Vitvi19g00915	Vitvi05g02144	Vitvi01g01966	Vitvi14g00370	Vitvi18g01967	Vitvi14g01932	Vitvi15g01596	Vitvi15g01629	Vitvi02g01448	Vitvi17g01464	Vitvi14g02808	Vitvi16g01662	Vitvi05g02013	Vitvi10g01795	Vitvi15g00486	Vitvi16g01729	Vitvi10g01173	Vitvi02g01662	Vitvi01g01926	Vitvi16g00298	Vitvi07g02451	Vitvi11g00464	Vitvi19g02012	Vitvi18g00006	Vitvi18g02403	Vitvi19g00899	Vitvi12g00531	Vitvi04g01675	Vitvi10g00339	Vitvi14g00401	Vitvi06g01879	Vitvi12g02402	Vitvi12g00327	Vitvi14g03001	Vitvi00g01685	Vitvi15g00110	Vitvi18g01655	Vitvi09g01386	Vitvi05g01840	Vitvi17g01661	Vitvi13g01709	Vitvi09g02053	Vitvi14g02722	Vitvi14g00551	Vitvi09g01881	Vitvi07g00466	Vitvi14g02948	Vitvi18g01498	Vitvi14g00577	Vitvi09g01809	Vitvi11g00977	Vitvi07g01029	Vitvi08g02192	Vitvi13g02439	Vitvi05g00228	Vitvi04g02296	Vitvi01g00997	Vitvi09g00141	Vitvi18g03363	Vitvi11g01138	Vitvi02g01552	Vitvi07g01443	Vitvi19g00908	Vitvi14g00194	Vitvi02g01688	Vitvi05g00982	Vitvi03g01472	Vitvi05g01342	Vitvi11g00847	Vitvi18g03050	Vitvi18g00457	Vitvi11g00599	Vitvi19g00420	Vitvi19g01061	Vitvi09g01246	Vitvi12g00829	Vitvi14g02903	Vitvi01g01259	Vitvi03g00880	Vitvi03g01267	Vitvi18g03194	Vitvi16g00024	Vitvi01g02246	Vitvi02g00132	Vitvi19g00439	Vitvi09g00802	Vitvi01g00014	Vitvi16g02162	Vitvi07g00435	Vitvi07g01540	Vitvi03g01212	Vitvi13g02179	Vitvi08g02130	Vitvi18g02504	Vitvi06g01733	Vitvi11g01658	Vitvi18g03289	Vitvi09g01273	Vitvi12g01879	Vitvi18g03151	Vitvi19g01902	Vitvi18g03283	Vitvi08g02295	Vitvi18g02555	Vitvi07g02694	Vitvi17g01341	Vitvi07g02663	Vitvi03g01738	Vitvi17g00011	Vitvi12g02751	Vitvi11g01602	Vitvi02g01634	Vitvi06g01962	Vitvi05g00971	Vitvi08g01096	Vitvi14g01939	Vitvi02g01464	Vitvi16g01613	Vitvi02g01377	Vitvi14g00230	Vitvi03g00429	Vitvi07g02122	Vitvi07g02736	Vitvi00g01219	Vitvi09g00275	Vitvi10g01038	Vitvi10g01039	Vitvi13g00974	Vitvi02g01512	Vitvi16g01550	Vitvi14g03104	Vitvi02g00689	Vitvi13g02110	Vitvi19g01843	Vitvi18g01805	Vitvi11g01524	Vitvi04g00974	Vitvi01g00383	Vitvi03g00169	Vitvi02g01426	Vitvi03g00078	Vitvi05g01211	Vitvi11g00157	Vitvi19g02170	Vitvi09g01909	Vitvi09g01775	Vitvi12g01382	Vitvi12g01384	Vitvi14g02449	Vitvi09g02015	Vitvi04g02297	Vitvi01g02304	Vitvi06g01906	Vitvi07g02494	Vitvi18g02688	Vitvi18g01314	Vitvi18g01984	Vitvi09g01494	Vitvi04g02236	Vitvi15g00117	Vitvi01g00701	Vitvi01g00566	Vitvi00g01018	Vitvi11g01598	Vitvi07g02194	Vitvi02g00615	Vitvi07g00933	Vitvi13g02163	Vitvi07g02445	Vitvi08g00797	Vitvi17g01519	Vitvi02g00928	Vitvi04g01844	Vitvi07g01919	Vitvi01g02313	Vitvi07g00342	Vitvi19g02065	Vitvi01g01307	Vitvi04g00908	Vitvi13g01455	Vitvi00g01932	Vitvi10g02034	Vitvi15g01126	Vitvi12g00744	Vitvi04g02107	Vitvi08g02081	Vitvi11g00613	Vitvi00g02072	Vitvi03g01860	Vitvi17g00612	Vitvi07g01915	Vitvi11g01415	Vitvi11g00640	Vitvi13g01977	Vitvi07g02791	Vitvi11g01521	Vitvi14g03081	Vitvi13g01144	Vitvi19g01486	Vitvi16g01796	Vitvi01g01993	Vitvi13g00975	Vitvi14g00809	Vitvi09g01815	Vitvi19g01270	Vitvi07g02690	Vitvi19g02199	Vitvi00g02271	Vitvi17g00223	Vitvi05g00686	Vitvi17g00750	Vitvi05g02053	Vitvi14g02922	Vitvi17g00306	Vitvi09g01029	Vitvi18g00868	Vitvi05g00852	Vitvi14g01040	Vitvi16g01727	Vitvi15g01751	Vitvi08g02182	Vitvi03g01522	Vitvi15g01686	Vitvi15g00241	Vitvi16g00647	Vitvi13g02151	Vitvi10g02083	Vitvi19g02301	Vitvi12g02644	Vitvi05g01389	Vitvi14g02907	Vitvi05g00504	Vitvi12g02358	Vitvi08g02019	Vitvi15g01740	Vitvi18g03209	Vitvi07g00889	Vitvi13g00737	Vitvi05g00354	Vitvi08g02349	Vitvi13g02469	Vitvi01g01591	Vitvi15g01266	Vitvi14g02989	Vitvi06g00024	Vitvi16g00205	Vitvi08g01734	Vitvi00g00616	Vitvi03g00645	Vitvi05g01945	Vitvi17g01587	Vitvi01g01948	Vitvi01g01589	Vitvi14g00737	Vitvi02g00498	Vitvi14g00896	Vitvi13g02546	Vitvi06g01977	Vitvi10g00455	Vitvi13g02606	Vitvi03g00381	Vitvi18g01828	Vitvi07g01345	Vitvi09g00391	Vitvi09g00706	Vitvi07g00341	Vitvi10g00403	Vitvi02g01517	Vitvi15g00302	Vitvi18g00130	Vitvi07g02804	Vitvi13g01932	Vitvi09g02029	Vitvi15g00368	Vitvi13g00873	Vitvi15g00926	Vitvi12g02259	Vitvi10g00859	Vitvi19g02391	Vitvi05g01388	Vitvi18g02148	Vitvi16g00926	Vitvi01g01268	Vitvi04g01370	Vitvi04g01993	Vitvi03g00215	Vitvi04g01990	Vitvi10g00568	Vitvi03g01717	Vitvi17g01426	Vitvi13g01846	Vitvi09g00176	Vitvi17g01299	Vitvi06g01843	Vitvi14g02704	Vitvi18g02880	Vitvi16g01283	Vitvi19g01559	Vitvi03g01689	Vitvi11g01505	Vitvi12g01665	Vitvi10g01655	Vitvi09g01814	Vitvi08g01329	Vitvi11g00442	Vitvi18g00670	Vitvi12g01592	Vitvi14g01054	Vitvi19g00626	Vitvi18g01834	Vitvi00g02145	Vitvi03g01440	Vitvi12g01916	Vitvi01g01906	Vitvi14g00422	Vitvi08g01297	Vitvi19g02327	Vitvi05g00312	Vitvi08g02039	Vitvi06g00292	Vitvi11g01660	Vitvi13g00105	Vitvi05g01823	Vitvi16g02012	Vitvi12g00493	Vitvi08g02200	Vitvi07g02256	Vitvi18g03149	Vitvi17g01228	Vitvi01g00408	Vitvi10g00924	Vitvi13g01761	Vitvi07g01744	Vitvi18g02157	Vitvi14g01828	Vitvi10g00133	Vitvi07g01228	Vitvi09g01896	Vitvi03g01742	Vitvi14g01764	Vitvi04g01029	Vitvi15g00743	Vitvi04g01838	Vitvi07g02929	Vitvi15g01080	Vitvi03g01749	Vitvi13g02485	Vitvi15g00676	Vitvi10g00077	Vitvi03g01793	Vitvi14g01857	Vitvi00g02120	Vitvi07g02232	Vitvi06g01497	Vitvi09g00369	Vitvi15g01461	Vitvi12g02200	Vitvi04g00194	Vitvi03g00308	Vitvi00g01433	Vitvi17g01627	Vitvi01g02166	Vitvi00g01421	Vitvi03g00685	Vitvi08g01189	Vitvi15g01397	Vitvi13g02056	Vitvi07g02567	Vitvi12g02314	Vitvi01g01934	Vitvi14g01455	Vitvi14g00216	Vitvi10g02042	Vitvi10g02318	Vitvi05g01298	Vitvi08g02042	Vitvi04g00220	Vitvi14g02784	Vitvi07g02084	Vitvi18g02550	Vitvi14g02666	Vitvi13g00815	Vitvi06g00579	Vitvi07g03096	Vitvi10g00809	Vitvi14g01894	Vitvi19g02211	Vitvi18g03259	Vitvi03g01844	Vitvi01g01846	Vitvi15g01594	Vitvi15g01773	Vitvi12g02479	Vitvi05g01953	Vitvi02g00607	Vitvi07g00540	Vitvi18g02843	Vitvi18g02620	Vitvi10g01982	Vitvi17g01640	Vitvi12g02689	Vitvi02g00489	Vitvi00g02329	Vitvi16g01763	Vitvi16g01726	Vitvi04g01330	Vitvi15g01328	Vitvi06g01844	Vitvi12g00086	Vitvi18g01010	Vitvi05g00083	Vitvi10g00622	Vitvi07g02348	Vitvi07g02146	Vitvi10g02093	Vitvi04g00373	Vitvi04g00401	Vitvi18g01453	Vitvi16g01191	Vitvi10g01929	Vitvi18g00607	Vitvi02g01386	Vitvi06g01830	Vitvi04g01678	Vitvi16g01024	Vitvi12g02697	Vitvi13g00461	Vitvi16g01535	Vitvi06g00027	Vitvi01g02289	Vitvi02g01555	Vitvi05g01332	Vitvi07g01786	Vitvi19g02346	Vitvi19g02250	Vitvi18g03009	Vitvi15g00329	Vitvi08g00802	Vitvi07g02757	Vitvi03g00841	Vitvi00g02171	Vitvi08g01655	Vitvi06g00299	Vitvi04g01842	Vitvi06g01400	Vitvi06g00447	Vitvi03g01785	Vitvi12g00315	Vitvi09g01547	Vitvi17g01687	Vitvi08g01659	Vitvi09g01984	Vitvi01g00981	Vitvi10g00638	Vitvi18g02780	Vitvi03g00849	Vitvi04g00455	Vitvi05g02109	Vitvi05g01585	Vitvi16g01686	Vitvi12g00467	Vitvi19g00116	Vitvi05g00631	Vitvi04g00989	Vitvi04g00990	Vitvi03g01599	Vitvi14g02476	Vitvi01g01868	Vitvi10g02254	Vitvi10g01956	Vitvi14g03073	Vitvi07g01800	Vitvi03g00836	Vitvi09g01351	Vitvi09g01828	Vitvi08g02091	Vitvi01g00091	Vitvi07g00224	Vitvi01g02140	Vitvi07g00852	Vitvi08g01078	Vitvi07g02023	Vitvi04g02026	Vitvi14g00647	Vitvi07g02609	Vitvi08g00829	Vitvi12g02607	Vitvi19g02193	Vitvi14g02522	Vitvi05g02152	Vitvi07g02456	Vitvi08g00827	Vitvi14g02833	Vitvi11g00597	Vitvi01g02096	Vitvi02g00575	Vitvi05g01802	Vitvi14g02856	Vitvi03g01065	Vitvi10g00787	Vitvi10g02107	Vitvi10g02109	Vitvi02g01587	Vitvi18g02770	Vitvi00g02293	Vitvi09g01041	Vitvi17g01247	Vitvi18g02360	Vitvi10g01851	Vitvi13g02166	Vitvi09g02095	Vitvi11g00836	Vitvi05g02082	Vitvi19g01581	Vitvi11g00655	Vitvi18g02989	Vitvi08g01911	Vitvi14g02843	Vitvi17g01383	Vitvi06g00494	Vitvi07g01951	Vitvi15g01447	Vitvi00g01967	Vitvi19g01829	Vitvi11g01240	Vitvi13g02007	Vitvi06g01699	Vitvi15g00349	Vitvi14g00421	Vitvi13g00790	Vitvi16g01093	Vitvi14g01446	Vitvi10g00701	Vitvi08g01792	Vitvi14g01886	Vitvi13g00104	Vitvi12g02461	Vitvi09g00164	Vitvi04g01101	Vitvi05g01952	Vitvi06g01697	Vitvi14g02919	Vitvi12g01639	Vitvi16g00624	Vitvi07g00767	Vitvi06g01812	Vitvi19g02363	Vitvi10g01970	Vitvi08g02234	Vitvi17g00221	Vitvi10g01803	Vitvi03g01868	Vitvi13g02135	Vitvi08g02024	Vitvi15g00678	Vitvi09g01789	Vitvi12g02164	Vitvi11g01390	Vitvi08g02310	Vitvi01g01673	Vitvi04g01447	Vitvi01g01833	Vitvi03g01407	Vitvi16g01773	Vitvi16g00244	Vitvi01g01918	Vitvi09g00308	Vitvi05g01744	Vitvi18g00861	Vitvi01g00806	Vitvi13g00685	Vitvi19g01832	Vitvi14g02693	Vitvi02g01454	Vitvi15g01232	Vitvi05g00729	Vitvi09g01641	Vitvi15g00236	Vitvi16g00528	Vitvi14g02758	Vitvi13g02050	Vitvi08g02278	Vitvi09g01678	Vitvi18g02324	Vitvi19g00463	Vitvi05g02243	Vitvi19g02041	Vitvi05g02034	Vitvi13g00663	Vitvi09g00215	Vitvi00g01380	Vitvi08g01044	Vitvi07g02316	Vitvi05g02137	Vitvi19g01930	Vitvi03g01503	Vitvi02g00848	Vitvi13g01961	Vitvi02g00696	Vitvi14g00993	Vitvi08g02063	Vitvi11g01595	Vitvi19g02018	Vitvi05g02282	Vitvi09g00309	Vitvi18g01139	Vitvi01g01913	Vitvi16g02084	Vitvi06g01628	Vitvi07g00370	Vitvi18g01169	Vitvi10g01683	Vitvi05g02271	Vitvi13g00007	Vitvi14g02956	Vitvi03g01479	Vitvi19g02000	Vitvi09g01598	Vitvi19g01975	Vitvi17g01323	Vitvi03g01806	Vitvi04g02267	Vitvi08g01309	Vitvi06g00722	Vitvi15g01411	Vitvi05g01834	Vitvi01g02288	Vitvi18g00505	Vitvi01g01553	Vitvi05g01048	Vitvi01g01942	Vitvi19g00164	Vitvi01g02174	Vitvi07g00075	Vitvi14g02888	Vitvi10g01730	Vitvi18g03389	Vitvi01g00853	Vitvi01g01969	Vitvi18g02747	Vitvi19g00668	Vitvi18g03395	Vitvi17g01665	Vitvi02g01576	Vitvi11g01460	Vitvi18g01160	Vitvi13g00565	Vitvi15g01149	Vitvi07g02196	Vitvi17g00440	Vitvi01g01928	Vitvi08g02338	Vitvi07g02378	Vitvi02g01493	Vitvi19g02271	Vitvi09g02085	Vitvi17g00990	Vitvi17g01462	Vitvi09g01483	Vitvi02g01590	Vitvi10g02086	Vitvi17g01409	Vitvi15g01320	Vitvi01g01893	Vitvi03g00952	Vitvi15g00275	Vitvi13g01132	Vitvi11g01576	Vitvi01g02102	Vitvi09g01444	Vitvi09g01527	Vitvi05g02191	Vitvi12g01809	Vitvi14g02624	Vitvi02g00679	Vitvi13g01544	Vitvi01g01048	Vitvi04g00247	Vitvi19g00607	Vitvi06g01775	Vitvi19g01501	Vitvi10g01605	Vitvi15g01485	Vitvi12g01129	Vitvi14g02751	Vitvi18g02302	Vitvi08g01724	Vitvi11g00531	Vitvi03g01616	Vitvi04g02010	Vitvi07g02768	Vitvi14g03121	Vitvi01g02152	Vitvi18g03260	Vitvi17g01430	Vitvi14g03098	Vitvi18g02835	Vitvi02g01172	Vitvi09g01195	Vitvi08g02107	Vitvi12g00349	Vitvi07g02022	Vitvi04g01065	Vitvi15g01690	Vitvi08g02208	Vitvi17g00558	Vitvi16g01658	Vitvi04g00253	Vitvi02g01248	Vitvi17g00177	Vitvi04g01828	Vitvi19g01664	Vitvi09g01917	Vitvi18g00279	Vitvi15g00275	Vitvi04g02252	Vitvi03g01573	Vitvi02g01550	Vitvi18g01102	Vitvi03g01662	Vitvi19g02004	Vitvi13g01254	Vitvi05g01151	Vitvi11g00814	Vitvi08g01855	Vitvi07g01342	Vitvi08g00061	Vitvi12g02403	Vitvi07g00533	Vitvi04g01379	Vitvi18g01084	Vitvi04g00776	Vitvi11g01615	Vitvi19g02066	Vitvi10g00781	Vitvi16g01504	Vitvi05g00692	Vitvi08g02405	Vitvi07g02593	Vitvi01g00991	Vitvi01g00599	Vitvi07g02654	Vitvi15g01444	Vitvi08g01474	Vitvi01g00638	Vitvi14g00117	Vitvi06g01966	Vitvi14g00007	Vitvi02g01371	Vitvi07g02633	Vitvi12g02009	Vitvi18g02608	Vitvi11g01489	Vitvi10g00210	Vitvi05g01367	Vitvi14g02994	Vitvi06g00835	Vitvi06g01419	Vitvi05g01742	Vitvi01g00028	Vitvi07g02669	Vitvi18g02764	Vitvi02g00027	Vitvi13g00674	Vitvi18g02881	Vitvi14g02566	Vitvi03g01447	Vitvi12g02197	Vitvi04g01890	Vitvi16g00925	Vitvi14g01460	Vitvi07g02595	Vitvi15g01237	Vitvi19g00591	Vitvi01g01480	Vitvi07g02157	Vitvi03g00726	Vitvi06g00413	Vitvi02g01758	Vitvi03g01058	Vitvi10g01857	Vitvi07g01897	Vitvi12g02762	Vitvi17g00956	Vitvi04g01775	Vitvi09g01867	Vitvi07g00973	Vitvi16g01514	Vitvi05g01925	Vitvi17g00815	Vitvi02g00481	Vitvi15g01564	Vitvi15g00530	Vitvi06g01314	Vitvi19g01909	Vitvi19g00059	Vitvi03g01634	Vitvi10g00193	Vitvi08g02240	Vitvi09g01753	Vitvi10g00361	Vitvi12g02660	Vitvi16g01758	Vitvi04g02014	Vitvi18g00811	Vitvi16g01231	Vitvi05g01845	Vitvi12g01754	Vitvi06g01563	Vitvi09g01999	Vitvi10g00131	Vitvi15g01423	Vitvi19g00966	Vitvi04g00101	Vitvi16g01604	Vitvi07g02551	Vitvi10g00825	Vitvi12g02061	Vitvi18g03317	Vitvi16g01562	Vitvi09g01837	Vitvi04g01979	Vitvi12g01922	Vitvi01g01036	Vitvi08g00782	Vitvi05g02140	Vitvi04g00384	Vitvi00g02289	Vitvi05g02058	Vitvi04g00790	Vitvi14g00842	Vitvi09g01135	Vitvi15g01350	Vitvi02g00515	Vitvi16g01887	Vitvi16g00897	Vitvi02g01440	Vitvi16g00533	Vitvi09g00100	Vitvi12g00148	Vitvi07g02478	Vitvi09g01116	Vitvi10g01411	Vitvi16g01267	Vitvi05g02175	Vitvi17g00118	Vitvi05g02014	Vitvi07g00884	Vitvi07g02905	Vitvi01g01432	Vitvi12g02710	Vitvi05g00198	Vitvi07g01124	Vitvi03g01888	Vitvi05g01498	Vitvi09g01684	Vitvi18g00672	Vitvi19g02366	Vitvi14g02816	Vitvi18g02855	Vitvi03g01439	Vitvi11g00840	Vitvi02g00381	Vitvi10g00615	Vitvi07g02055	Vitvi05g00174	Vitvi14g00679	Vitvi09g01652	Vitvi05g01156	Vitvi07g02479	Vitvi02g01704	Vitvi15g00048	Vitvi13g02139	Vitvi04g01839	Vitvi12g02432	Vitvi11g00646	Vitvi10g00506	Vitvi08g02144	Vitvi18g00073	Vitvi04g02066	Vitvi18g03080	Vitvi16g01190	Vitvi16g00092	Vitvi18g01445	Vitvi09g01525	Vitvi03g01859	Vitvi03g01751	Vitvi18g02767	Vitvi07g02753	Vitvi05g01799	Vitvi02g00722	Vitvi08g00073	Vitvi01g01747	Vitvi04g00089	Vitvi19g00346	Vitvi09g01623	Vitvi00g00959	Vitvi08g01572	Vitvi19g02255	Vitvi10g01657	Vitvi13g00880	Vitvi03g01878	Vitvi07g02332	Vitvi16g01991	Vitvi02g01390	Vitvi01g01687	Vitvi14g00671	Vitvi04g01303	Vitvi18g01970	Vitvi17g00372	Vitvi01g02121	Vitvi16g01742	Vitvi12g02439	Vitvi18g03148	Vitvi01g01856	Vitvi02g01716	Vitvi12g00912	Vitvi09g01379	Vitvi10g01653	Vitvi18g02565	Vitvi01g00988	Vitvi08g02188	Vitvi06g01451	Vitvi13g02227	Vitvi09g02102	Vitvi18g00600	Vitvi01g00445	Vitvi14g00674	Vitvi17g01678	Vitvi19g00481	Vitvi05g02177	Vitvi07g02318	Vitvi06g00267	Vitvi18g02870	Vitvi09g00694	Vitvi09g00695	Vitvi08g00844	Vitvi03g01266	Vitvi11g01522	Vitvi10g02309	Vitvi01g01863	Vitvi18g02728	Vitvi19g02068	Vitvi12g02556	Vitvi07g02883	Vitvi14g00387	Vitvi05g01048	Vitvi01g01181	Vitvi00g01941	Vitvi03g01518	Vitvi13g02445	Vitvi02g01808	Vitvi15g00843	Vitvi07g00686	Vitvi09g01451	Vitvi05g02162	Vitvi07g02892	Vitvi03g01762	Vitvi07g00041	Vitvi10g02191	Vitvi11g01364	Vitvi11g01436	Vitvi08g02124	Vitvi00g02232	Vitvi05g00292	Vitvi12g00340	Vitvi04g00864	Vitvi12g02203	Vitvi19g00568	Vitvi17g00469	Vitvi06g00992	Vitvi05g01810	Vitvi07g00899	Vitvi03g01818	Vitvi08g02181	Vitvi09g01026	Vitvi07g01773	Vitvi03g00378	Vitvi04g01867	Vitvi12g02207	Vitvi01g00926	Vitvi15g00818	Vitvi19g01391	Vitvi17g01645	Vitvi07g00446	Vitvi09g02092	Vitvi02g01461	Vitvi18g02736	Vitvi16g01973	Vitvi01g01921	Vitvi15g01722	Vitvi04g01949	Vitvi02g01570	Vitvi10g01855	Vitvi17g00113	Vitvi17g01375	Vitvi14g02962	Vitvi11g01393	Vitvi00g01765	Vitvi15g01281	Vitvi01g01903	Vitvi09g01848	Vitvi14g03068	Vitvi02g01519	Vitvi11g01500	Vitvi06g01408	Vitvi18g02973	Vitvi09g01629	Vitvi08g00623	Vitvi12g00225	Vitvi01g00448	Vitvi15g01170	Vitvi17g01722	Vitvi06g01513	Vitvi06g01053	Vitvi10g02358	Vitvi07g01609	Vitvi04g02025	Vitvi08g00926	Vitvi01g02245	Vitvi12g00288	Vitvi18g02656	Vitvi18g02574	Vitvi07g02912	Vitvi02g01410	Vitvi03g01750	Vitvi04g00003	Vitvi13g02289	Vitvi12g01984	Vitvi05g02275	Vitvi17g01447	Vitvi04g02314	Vitvi10g02217	Vitvi11g01465	Vitvi18g02905	Vitvi10g01625	Vitvi03g01464	Vitvi06g01956	Vitvi19g00225	Vitvi13g01075	Vitvi02g01469	Vitvi13g01096	Vitvi14g02692	Vitvi18g03078	Vitvi14g01486	Vitvi15g01467	Vitvi16g01581	Vitvi13g00567	Vitvi19g01815	Vitvi04g01930	Vitvi18g01743	Vitvi03g00067	Vitvi19g02167	Vitvi13g02567	Vitvi12g02441	Vitvi18g02410	Vitvi11g00159	Vitvi04g02135	Vitvi15g01703	Vitvi14g01462	Vitvi04g00598	Vitvi04g01577	Vitvi12g00717	Vitvi19g00156	Vitvi16g00220	Vitvi02g01356	Vitvi07g02509	Vitvi09g02107	Vitvi13g02564	Vitvi07g00476	Vitvi02g00578	Vitvi03g00323	Vitvi03g00324	Vitvi01g01840	Vitvi07g03189	Vitvi03g01608	Vitvi15g01448	Vitvi07g01431	Vitvi01g02090	Vitvi06g00844	Vitvi18g03087	Vitvi05g00063	Vitvi06g01944	Vitvi05g01453	Vitvi17g01680	Vitvi15g00325	Vitvi08g02264	Vitvi08g02029	Vitvi05g00823	Vitvi09g00173	Vitvi08g01757	Vitvi09g01656	Vitvi16g01592	Vitvi16g01554	Vitvi10g02003	Vitvi08g00862	Vitvi14g00286	Vitvi08g01430	Vitvi13g00388	Vitvi02g00194	Vitvi09g01445	Vitvi05g02248	Vitvi15g01303	Vitvi16g00439	Vitvi15g01442	Vitvi09g01749	Vitvi19g01556	Vitvi03g01644	Vitvi11g00141	Vitvi10g02144	Vitvi08g00062	Vitvi04g00165	Vitvi06g00570	Vitvi19g00195	Vitvi07g02229	Vitvi11g01543	Vitvi09g01794	Vitvi18g01082	Vitvi03g00477	Vitvi13g01935	Vitvi13g01936	Vitvi14g02931	Vitvi10g01467	Vitvi05g01042	Vitvi05g00191	Vitvi08g01073	Vitvi11g00477	Vitvi08g01749	Vitvi18g03064	Vitvi07g02710	Vitvi17g01682	Vitvi00g02098	Vitvi16g01738	Vitvi06g01679	Vitvi06g00226	Vitvi14g00111	Vitvi19g02276	Vitvi17g01545	Vitvi12g02420	Vitvi18g03023	Vitvi06g00484	Vitvi10g02035	Vitvi07g02477	Vitvi01g02161	Vitvi11g00324	Vitvi12g00061	Vitvi07g02462	Vitvi07g02801	Vitvi05g00851	Vitvi17g01719	Vitvi18g00925	Vitvi14g02497	Vitvi17g00870	Vitvi18g02636	Vitvi10g00353	Vitvi07g02393	Vitvi08g02008	Vitvi07g01616	Vitvi04g00288	Vitvi03g01627	Vitvi10g00229	Vitvi10g00727	Vitvi18g01401	Vitvi02g00062	Vitvi13g02141	Vitvi19g01861	Vitvi04g00442	Vitvi05g01958	Vitvi08g01775	Vitvi03g00031	Vitvi11g01369	Vitvi10g02097	Vitvi14g01701	Vitvi15g00667	Vitvi18g02632	Vitvi03g01594	Vitvi07g03039	Vitvi17g01604	Vitvi13g01980	Vitvi05g01421	Vitvi08g00996	Vitvi18g03214	Vitvi07g00116	Vitvi13g01921	Vitvi12g02702	Vitvi13g02000	Vitvi01g01668	Vitvi11g00650	Vitvi14g03052	Vitvi18g00826	Vitvi17g00079	Vitvi01g00588	Vitvi19g01947	Vitvi01g00354	Vitvi16g01743	Vitvi18g01912	Vitvi17g01516	Vitvi01g01009	Vitvi14g00098	Vitvi01g02125	Vitvi14g02677	Vitvi14g02973	Vitvi04g01189	Vitvi01g01865	Vitvi11g01297	Vitvi07g02696	Vitvi16g01655	Vitvi17g01353	Vitvi18g00224	Vitvi15g00637	Vitvi05g01715	Vitvi02g00278	Vitvi01g01886	Vitvi02g01322	Vitvi07g02375	Vitvi06g01621	Vitvi12g02401	Vitvi17g01674	Vitvi13g00194	Vitvi03g00640	Vitvi01g01707	Vitvi01g01845	Vitvi03g01698	Vitvi09g01204	Vitvi11g01571	Vitvi09g01581	Vitvi18g01935	Vitvi05g02202	Vitvi14g02575	Vitvi03g00598	Vitvi16g02158	Vitvi09g01534	Vitvi01g01177	Vitvi19g00322	Vitvi05g01831	Vitvi13g02111	Vitvi17g00587	Vitvi18g00844	Vitvi05g00150	Vitvi15g01752	Vitvi07g01571	Vitvi14g03005	Vitvi08g01109	Vitvi15g01098	Vitvi11g00207	Vitvi12g02470	Vitvi13g00028	Vitvi08g01372	Vitvi09g00095	Vitvi18g00962	Vitvi03g01870	Vitvi07g02227	Vitvi07g02324	Vitvi16g00305	Vitvi06g01467	Vitvi05g02286	Vitvi05g00366	Vitvi18g00634	Vitvi07g00094	Vitvi01g00292	Vitvi04g01824	Vitvi05g01736	Vitvi16g02018	Vitvi18g01503	Vitvi14g01308	Vitvi13g00534	Vitvi12g00179	Vitvi15g00933	Vitvi18g01083	Vitvi12g02337	Vitvi11g01625	Vitvi09g01576	Vitvi05g02252	Vitvi07g02130	Vitvi08g00787	Vitvi14g00228	Vitvi08g01616	Vitvi16g01583	Vitvi15g01301	Vitvi03g01784	Vitvi08g01978	Vitvi08g02224	Vitvi19g00750	Vitvi11g00865	Vitvi18g02482	Vitvi03g01400	Vitvi00g01966	Vitvi02g01718	Vitvi10g02089	Vitvi18g00023	Vitvi01g02309	Vitvi10g01946	Vitvi18g02110	Vitvi12g01982	Vitvi07g03152	Vitvi02g01711	Vitvi15g00595	Vitvi19g02264	Vitvi14g02999	Vitvi07g02141	Vitvi02g01505	Vitvi01g00892	Vitvi19g00229	Vitvi14g01238	Vitvi17g01730	Vitvi09g01979	Vitvi05g02198	Vitvi10g00459	Vitvi02g01311	Vitvi06g01707	Vitvi15g01316	Vitvi08g01212	Vitvi01g01883	Vitvi18g02748	Vitvi09g01538	Vitvi16g01872	Vitvi07g00272	Vitvi07g02839	Vitvi00g02055	Vitvi13g00282	Vitvi18g01541	Vitvi14g02531	Vitvi02g01498	Vitvi10g01930	Vitvi11g01507	Vitvi10g01664	Vitvi12g01748	Vitvi03g00006	Vitvi12g00919	Vitvi11g00962	Vitvi15g01261	Vitvi07g01211	Vitvi13g00707	Vitvi07g02031	Vitvi07g02848	Vitvi00g02294	Vitvi10g01700	Vitvi13g00530	Vitvi02g00095	Vitvi09g01660	Vitvi01g02240	Vitvi09g01800	Vitvi12g02476	Vitvi16g01084	Vitvi07g02615	Vitvi04g01434	Vitvi18g02652	Vitvi11g00122	Vitvi09g01680	Vitvi14g00394	Vitvi17g00579	Vitvi19g01884	Vitvi12g02404	Vitvi17g00633	Vitvi13g00611	Vitvi01g00202	Vitvi07g00654	Vitvi18g03135	Vitvi19g02040	Vitvi07g01258	Vitvi14g02779	Vitvi04g02084	Vitvi01g02294	Vitvi12g02523	Vitvi04g00713	Vitvi01g01861	Vitvi09g02073	Vitvi11g00705	Vitvi04g02002	Vitvi12g02291	Vitvi18g03168	Vitvi17g01457	Vitvi11g01183	Vitvi10g01733	Vitvi09g01827	Vitvi01g01892	Vitvi07g02409	Vitvi18g02387	Vitvi19g02112	Vitvi08g02455	Vitvi04g00958	Vitvi02g01700	Vitvi04g02017	Vitvi04g01962	Vitvi08g01238	Vitvi06g00828	Vitvi07g02711	Vitvi18g02183	Vitvi09g01669	Vitvi08g01415	Vitvi06g01919	Vitvi11g01590	Vitvi05g02050	Vitvi16g00683	Vitvi18g02187	Vitvi16g01618	Vitvi06g01085	Vitvi19g02279	Vitvi05g00837	Vitvi18g00968	Vitvi01g01433	Vitvi18g03263	Vitvi15g00544	Vitvi05g00529	Vitvi04g00723	Vitvi04g01841	Vitvi11g01502	Vitvi18g02637	Vitvi12g01781	Vitvi11g01575	Vitvi15g01066	Vitvi07g02721	Vitvi05g00152	Vitvi19g02163	Vitvi03g01814	Vitvi11g01191	Vitvi05g00516	Vitvi01g02186	Vitvi16g01825	Vitvi05g01753	Vitvi01g02178	Vitvi09g01005	Vitvi12g01658	Vitvi13g00227	Vitvi09g01817	Vitvi13g00865	Vitvi07g02357	Vitvi10g00526	Vitvi18g00281	Vitvi01g00152	Vitvi07g00392	Vitvi04g01099	Vitvi13g01880	Vitvi16g01580	Vitvi07g02584	Vitvi11g01401	Vitvi06g00895	Vitvi14g02619	Vitvi07g02482	Vitvi08g02275	Vitvi05g00693	Vitvi09g01735	Vitvi04g01786	Vitvi15g01525	Vitvi07g02505	Vitvi10g01606	Vitvi12g01629	Vitvi05g00315	Vitvi14g02640	Vitvi13g01642	Vitvi16g01549	Vitvi03g01722	Vitvi02g01540	Vitvi06g00441	Vitvi10g00478	Vitvi04g01913	Vitvi14g00396	Vitvi09g01765	Vitvi12g02233	Vitvi14g01915	Vitvi02g00848	Vitvi14g01262	Vitvi10g00168	Vitvi18g00651	Vitvi04g01120	Vitvi16g00558	Vitvi07g03031	Vitvi07g02128	Vitvi09g01062	Vitvi09g02016	Vitvi13g02268	Vitvi01g02304	Vitvi10g01721	Vitvi06g01676	Vitvi19g00219	Vitvi00g01406	Vitvi01g02116	Vitvi07g00202	Vitvi04g00412	Vitvi14g01879	Vitvi19g01629	Vitvi12g00029	Vitvi05g01129	Vitvi06g01148	Vitvi13g01345	Vitvi14g00092	Vitvi07g01868	Vitvi10g00104	Vitvi14g01364	Vitvi08g02332	Vitvi12g00148	Vitvi13g02291	Vitvi15g01568	Vitvi17g01021	Vitvi16g00984	Vitvi10g01453	Vitvi18g02999	Vitvi03g01436	Vitvi03g00158	Vitvi19g01723	Vitvi08g02287	Vitvi14g02023	Vitvi09g02009	Vitvi18g01636	Vitvi14g02990	Vitvi10g00713	Vitvi04g00269	Vitvi16g01111	Vitvi02g01545	Vitvi14g02517	Vitvi08g02199	Vitvi09g01771	Vitvi12g00114	Vitvi15g01268	Vitvi02g00777	Vitvi15g01382	Vitvi12g02537	Vitvi07g01284	Vitvi14g01127	Vitvi07g02139	Vitvi16g01328	Vitvi03g01779	Vitvi13g01618	Vitvi16g01811	Vitvi01g02274	Vitvi14g01188	Vitvi13g00106	Vitvi10g02180	Vitvi13g00002	Vitvi13g02562	Vitvi01g00732	Vitvi05g02017	Vitvi17g00714	Vitvi16g00534	Vitvi19g02100	Vitvi12g02297	Vitvi18g02932	Vitvi17g01480	Vitvi19g00509	Vitvi06g00884	Vitvi19g02046	Vitvi10g00575	Vitvi14g02549	Vitvi03g00715	Vitvi01g00826	Vitvi18g02783	Vitvi15g01519	Vitvi01g00046	Vitvi11g00334	Vitvi02g01261	Vitvi08g00783	Vitvi14g02605	Vitvi05g00177	Vitvi07g01761	Vitvi10g01738	Vitvi15g01163	Vitvi05g02130	Vitvi07g01837	Vitvi07g02221	Vitvi16g01848	Vitvi17g01701	Vitvi11g01260	Vitvi19g01355	Vitvi14g01611	Vitvi19g02218	Vitvi14g01590	Vitvi05g00162	Vitvi18g01207	Vitvi15g00190	Vitvi12g02099	Vitvi06g01503	Vitvi12g01795	Vitvi18g02427	Vitvi17g01432	Vitvi16g01616	Vitvi14g02625	Vitvi01g01949	Vitvi15g01449	Vitvi13g00709	Vitvi16g02118	Vitvi19g01889	Vitvi17g01560	Vitvi17g00090	Vitvi14g01007	Vitvi13g00181	Vitvi12g00037	Vitvi18g02887	Vitvi06g01146	Vitvi18g02591	Vitvi16g01089	Vitvi12g02354	Vitvi14g01527	Vitvi19g01872	Vitvi19g01873	Vitvi09g00631	Vitvi07g01746	Vitvi19g00727	Vitvi01g01950	Vitvi08g00012	Vitvi02g01346	Vitvi13g02431	Vitvi01g01929	Vitvi05g02029	Vitvi07g02101	Vitvi01g01640	Vitvi13g01947	Vitvi05g00257	Vitvi13g02216	Vitvi05g01115	Vitvi00g01834	Vitvi09g00480	Vitvi16g01444	Vitvi03g00460	Vitvi19g01819	Vitvi00g00496	Vitvi16g00626	Vitvi18g03068	Vitvi01g00149	Vitvi02g01707	Vitvi13g00824	Vitvi03g00333	Vitvi16g00297	Vitvi03g00486	Vitvi09g01123	Vitvi07g02092	Vitvi01g00573	Vitvi14g02925	Vitvi18g01442	Vitvi02g01628	Vitvi11g00474	Vitvi17g00238	Vitvi19g00217	Vitvi17g01338	Vitvi09g00596	Vitvi11g00251	Vitvi19g02302	Vitvi17g00565	Vitvi10g00343	Vitvi12g00774	Vitvi07g02531	Vitvi11g00527	Vitvi13g01720	Vitvi04g02001	Vitvi16g01600	Vitvi02g00555	Vitvi18g01716	Vitvi10g02337	Vitvi16g01906	Vitvi06g01624	Vitvi14g01989	Vitvi04g00434	Vitvi12g01810	Vitvi19g02110	Vitvi15g01307	Vitvi10g01900	Vitvi18g03038	Vitvi17g01562	Vitvi16g00070	Vitvi07g02499	Vitvi04g01894	Vitvi01g01380	Vitvi07g01764	Vitvi09g00163	Vitvi17g01351	Vitvi18g03398	Vitvi09g01996	Vitvi05g01829	Vitvi19g00456	Vitvi10g02045	Vitvi19g00532	Vitvi14g02992	Vitvi10g02054	Vitvi12g02361	Vitvi14g02709	Vitvi18g02520	Vitvi16g01888	Vitvi01g01408	Vitvi10g02088	Vitvi14g02854	Vitvi16g01205	Vitvi00g01096	Vitvi15g01439	Vitvi13g02229	Vitvi07g02151	Vitvi08g01455	Vitvi05g02046	Vitvi04g00001	Vitvi01g02017	Vitvi09g00692	Vitvi09g00185	Vitvi02g01616	Vitvi14g00321	Vitvi03g01647	Vitvi04g02230	Vitvi10g01473	Vitvi07g02800	Vitvi17g01708	Vitvi05g00272	Vitvi01g02136	Vitvi14g02756	Vitvi07g01606	Vitvi07g02387	Vitvi09g01811	Vitvi14g01736	Vitvi18g02782	Vitvi07g02862	Vitvi00g00908	Vitvi15g01528	Vitvi15g01536	Vitvi18g00011	Vitvi15g00126	Vitvi15g01062	Vitvi00g02224	Vitvi08g01960	Vitvi06g01872	Vitvi15g00113	Vitvi10g00774	Vitvi18g02854	Vitvi10g01856	Vitvi07g01806	Vitvi08g00010	Vitvi16g00970	Vitvi12g02189	Vitvi14g02492	Vitvi09g01260	Vitvi12g02738	Vitvi13g02261	Vitvi04g02054	Vitvi09g01569	Vitvi07g01285	Vitvi18g02585	Vitvi09g01275	Vitvi08g01136	Vitvi08g02364	Vitvi04g00907	Vitvi02g00543	Vitvi09g01703	Vitvi19g00275	Vitvi11g00786	Vitvi07g02109	Vitvi19g02113	Vitvi01g00773	Vitvi19g01661	Vitvi01g02301	Vitvi04g01602	Vitvi16g00140	Vitvi08g02088	Vitvi04g00321	Vitvi19g00055	Vitvi16g00005	Vitvi19g00001	Vitvi10g01673	Vitvi16g01667	Vitvi07g02954	Vitvi07g02435	Vitvi11g01470	Vitvi19g01950	Vitvi12g02518	Vitvi05g01395	Vitvi15g00450	Vitvi07g02720	Vitvi04g00062	Vitvi07g02370	Vitvi03g01345	Vitvi02g01325	Vitvi10g00607	Vitvi01g01710	Vitvi02g00360	Vitvi01g02273	Vitvi18g03198	Vitvi14g03024	Vitvi09g02083	Vitvi15g01364	Vitvi04g01960	Vitvi13g01836	Vitvi03g01604	Vitvi11g01586	Vitvi06g01338	Vitvi08g02222	Vitvi08g02110	Vitvi14g01810	Vitvi02g01417	Vitvi19g02045	Vitvi07g00432	Vitvi04g02110	Vitvi04g00816	Vitvi12g02599	Vitvi08g02138	Vitvi10g01552	Vitvi18g03017	Vitvi18g03274	Vitvi15g01347	Vitvi14g02926	Vitvi10g01885	Vitvi04g01650	Vitvi01g01955	Vitvi04g00139	Vitvi03g00267	Vitvi10g02078	Vitvi12g02253	Vitvi12g02261	Vitvi15g00982	Vitvi05g01480	Vitvi01g02248	Vitvi08g01564	Vitvi14g02996	Vitvi10g01854	Vitvi10g00349	Vitvi12g00438	Vitvi00g02051	Vitvi13g01703	Vitvi09g00076	Vitvi14g00455	Vitvi10g01712	Vitvi02g00179	Vitvi03g01871	Vitvi08g01876	Vitvi18g02919	Vitvi10g00256	Vitvi13g00374	Vitvi17g01716	Vitvi17g01359	Vitvi11g01428	Vitvi17g01446	Vitvi15g01304	Vitvi03g00041	Vitvi05g00611	Vitvi15g00410	Vitvi10g02032	Vitvi05g00182	Vitvi05g02281	Vitvi04g00705	Vitvi17g00275	Vitvi10g00506	Vitvi09g01912	Vitvi11g01644	Vitvi10g00227	Vitvi11g00979	Vitvi18g02528	Vitvi14g02628	Vitvi08g01875	Vitvi14g01676	Vitvi10g01769	Vitvi06g01580	Vitvi14g00200	Vitvi01g02286	Vitvi04g02030	Vitvi13g00856	Vitvi05g01439	Vitvi19g02058	Vitvi01g01985	Vitvi18g03131	Vitvi19g02378	Vitvi17g01485	Vitvi06g00184	Vitvi01g01853	Vitvi12g02456	Vitvi12g00403	Vitvi18g02403	Vitvi06g00340	Vitvi15g00696	Vitvi08g02379	Vitvi18g01389	Vitvi15g00272	Vitvi14g00478	Vitvi05g00301	Vitvi16g01053	Vitvi11g01386	Vitvi13g01822	Vitvi16g01646	Vitvi16g02060	Vitvi03g00222	Vitvi02g00322	Vitvi14g01681	Vitvi04g01787	Vitvi12g00903	Vitvi02g00859	Vitvi14g01525	Vitvi11g01486	Vitvi18g02566	Vitvi16g01633	Vitvi02g01794	Vitvi07g00429	Vitvi15g01474	Vitvi08g02117	Vitvi18g00366	Vitvi02g01445	Vitvi19g01696	Vitvi06g01236	Vitvi07g03002	Vitvi17g00893	Vitvi11g01003	Vitvi01g00333	Vitvi01g01971	Vitvi18g03210	Vitvi06g00846	Vitvi17g01593	Vitvi16g01366	Vitvi01g00500	Vitvi06g00180	Vitvi03g01736	Vitvi08g02141	Vitvi15g00531	Vitvi17g01003	Vitvi15g00352	Vitvi16g00844	Vitvi09g01851	Vitvi07g02566	Vitvi07g02373	Vitvi10g02226	Vitvi11g00950	Vitvi07g02978	Vitvi18g01814	Vitvi12g00509	Vitvi05g02284	Vitvi12g02496	Vitvi13g02239	Vitvi05g01984	Vitvi09g01852	Vitvi01g01770	Vitvi09g01936	Vitvi15g01475	Vitvi15g00901	Vitvi17g00837	Vitvi15g00916	Vitvi04g02237	Vitvi06g00601	Vitvi18g02886	Vitvi19g01158	Vitvi02g00223	Vitvi02g01420	Vitvi07g02504	Vitvi08g02206	Vitvi13g01066	Vitvi09g01537	Vitvi18g03279	Vitvi19g02348	Vitvi05g02044	Vitvi18g03353	Vitvi03g01603	Vitvi18g02426	Vitvi01g02031	Vitvi09g01495	Vitvi00g01223	Vitvi05g00241	Vitvi10g00923	Vitvi12g00267	Vitvi04g02081	Vitvi19g00302	Vitvi05g02057	Vitvi02g01487	Vitvi19g01674	Vitvi14g02050	Vitvi07g00709	Vitvi06g00204	Vitvi14g00914	Vitvi06g00279	Vitvi12g02694	Vitvi11g01560	Vitvi17g01321	Vitvi07g00420	Vitvi00g02328	Vitvi04g02262	Vitvi18g02689	Vitvi01g01360	Vitvi16g01992	Vitvi14g00968	Vitvi08g00161	Vitvi16g00129	Vitvi07g01677	Vitvi07g00620	Vitvi14g02672	Vitvi19g01642	Vitvi11g00670	Vitvi17g00645	Vitvi14g03059	Vitvi05g02021	Vitvi17g01328	Vitvi13g00587	Vitvi17g01417	Vitvi05g01594	Vitvi19g00476	Vitvi14g01162	Vitvi16g02035	Vitvi11g01333	Vitvi08g02408	Vitvi15g00009	Vitvi03g00351	Vitvi08g00202	Vitvi18g00789	Vitvi03g01485	Vitvi17g01352	Vitvi17g00761	Vitvi09g01738	Vitvi02g00264	Vitvi05g00016	Vitvi17g00251	Vitvi09g01911	Vitvi06g01880	Vitvi16g01660	Vitvi19g00161	Vitvi03g01397	Vitvi10g01672	Vitvi13g02342	Vitvi13g02004	Vitvi14g02636	Vitvi11g01037	Vitvi05g00460	Vitvi14g01970	Vitvi14g00121	Vitvi15g01239	Vitvi00g01122	Vitvi10g00577	Vitvi12g00351	Vitvi07g02894	Vitvi12g02466	Vitvi19g00266	Vitvi05g00012	Vitvi04g00670	Vitvi13g01665	Vitvi13g00356	Vitvi11g00661	Vitvi07g02520	Vitvi13g01896	Vitvi04g02083	Vitvi02g00314	Vitvi18g01135	Vitvi19g01812	Vitvi09g01492	Vitvi01g01917	Vitvi07g02298	Vitvi05g02076	Vitvi01g02279	Vitvi12g01654	Vitvi06g01975	Vitvi14g00614	Vitvi19g02356	Vitvi12g01578	Vitvi12g00771	Vitvi02g01455	Vitvi06g01905	Vitvi03g01569	Vitvi08g01652	Vitvi12g01758	Vitvi15g01739	Vitvi03g01083	Vitvi19g00917	Vitvi00g02064	Vitvi03g01810	Vitvi14g02737	Vitvi18g03125	Vitvi18g02462	Vitvi15g01196	Vitvi19g01917	Vitvi09g01952	Vitvi14g02493	Vitvi02g00178	Vitvi08g02369	Vitvi03g01606	Vitvi04g01485	Vitvi09g00155	Vitvi14g01407	Vitvi03g01821	Vitvi13g02578	Vitvi16g00588	Vitvi19g01915	Vitvi16g00922	Vitvi10g02089	Vitvi02g00050	Vitvi06g01403	Vitvi19g02055	Vitvi01g01540	Vitvi18g00426	Vitvi05g02180	Vitvi11g01620	Vitvi10g01674	Vitvi09g00633	Vitvi04g00273	Vitvi12g02341	Vitvi19g01890	Vitvi13g00102	Vitvi18g01769	Vitvi06g01708	Vitvi11g00265	Vitvi15g00480	Vitvi01g01328	Vitvi07g02655	Vitvi05g01779	Vitvi04g01676	Vitvi05g02012	Vitvi13g02563	Vitvi15g00985	Vitvi01g02316	Vitvi10g01168	Vitvi14g01267	Vitvi07g02334	Vitvi10g02079	Vitvi09g00346	Vitvi05g01818	Vitvi03g00240	Vitvi07g02197	Vitvi19g00307	Vitvi02g00730	Vitvi05g01901	Vitvi10g02140	Vitvi08g00243	Vitvi05g02280	Vitvi01g02051	Vitvi14g02649	Vitvi19g01636	Vitvi10g01772	Vitvi08g01262	Vitvi13g02089	Vitvi13g00158	Vitvi00g02099	Vitvi10g00235	Vitvi11g00245	Vitvi07g02599	Vitvi18g02380	Vitvi15g01427	Vitvi02g00641	Vitvi14g00754	Vitvi18g03202	Vitvi01g01764	Vitvi16g00434	Vitvi08g01765	Vitvi08g01925	Vitvi18g03238	Vitvi06g00495	Vitvi04g02051	Vitvi06g01124	Vitvi08g02389	Vitvi15g00991	Vitvi04g00462	Vitvi13g01243	Vitvi16g01718	Vitvi15g01259	Vitvi03g01677	Vitvi04g01300	Vitvi16g01868	Vitvi05g02163	Vitvi11g00825	Vitvi12g00419	Vitvi07g01223	Vitvi11g01547	Vitvi08g02404	Vitvi13g02269	Vitvi06g01642	Vitvi14g01967	Vitvi14g02635	Vitvi15g01656	Vitvi19g00130	Vitvi18g00598	Vitvi16g01105	Vitvi14g00948	Vitvi05g01933	Vitvi12g02687	Vitvi16g01549	Vitvi10g02099	Vitvi14g01829	Vitvi02g01800	Vitvi05g02060	Vitvi02g00713	Vitvi06g00313	Vitvi17g01443	Vitvi06g00223	Vitvi15g00227	Vitvi07g02398	Vitvi15g00078	Vitvi12g02378	Vitvi12g00651	Vitvi09g01751	Vitvi17g01363	Vitvi09g01263	Vitvi12g02413	Vitvi01g02170	Vitvi10g00016	Vitvi16g01653	Vitvi03g01409	Vitvi05g00884	Vitvi15g00695	Vitvi15g01396	Vitvi13g01163	Vitvi18g01203	Vitvi19g01079	Vitvi11g01242	Vitvi12g00834	Vitvi00g01196	Vitvi13g01904	Vitvi13g02134	Vitvi17g00016	Vitvi11g01373	Vitvi09g02054	Vitvi03g00924	Vitvi06g01926	Vitvi13g02510	Vitvi07g00698	Vitvi01g00110	Vitvi18g01979	Vitvi19g00049	Vitvi07g02614	Vitvi07g02258	Vitvi05g00358	Vitvi02g00279	Vitvi08g02204	Vitvi09g01963	Vitvi15g01326	Vitvi14g02949	Vitvi18g02988	Vitvi04g02143	Vitvi17g01600	Vitvi04g00082	Vitvi08g01999	Vitvi08g01845	Vitvi01g01912	Vitvi14g00830	Vitvi02g01673	Vitvi07g02501	Vitvi17g01470	Vitvi07g02684	Vitvi10g01705	Vitvi08g02401	Vitvi02g00837	Vitvi13g01686	Vitvi11g00322	Vitvi17g01700	Vitvi01g02127	Vitvi04g01730	Vitvi16g00706	Vitvi12g00545	Vitvi09g01694	Vitvi07g00559	Vitvi16g01602	Vitvi14g00470	Vitvi19g00590	Vitvi08g02436	Vitvi05g00836	Vitvi07g02630	Vitvi05g01259	Vitvi05g01365	Vitvi07g03142	Vitvi18g02230	Vitvi18g00722	Vitvi04g01467	Vitvi15g01329	Vitvi05g01861	Vitvi07g00604	Vitvi13g02400	Vitvi12g00298	Vitvi09g01047	Vitvi06g00829	Vitvi18g02647	Vitvi05g02031	Vitvi16g01739	Vitvi01g02105	Vitvi02g00607	Vitvi02g01205	Vitvi12g02186	Vitvi10g01852	Vitvi04g02255	Vitvi06g01390	Vitvi07g01226	Vitvi18g03295	Vitvi19g01412	Vitvi00g00742	Vitvi08g02353	Vitvi13g01041	Vitvi04g00241	Vitvi17g01664	Vitvi19g01459	Vitvi15g00534	Vitvi13g02102	Vitvi14g00116	Vitvi04g01592	Vitvi15g00179	Vitvi08g01651	Vitvi12g00588	Vitvi19g02350	Vitvi07g00381	Vitvi17g01060	Vitvi10g02094	Vitvi04g00469	Vitvi18g03376	Vitvi15g00300	Vitvi11g01714	Vitvi09g01142	Vitvi04g01705	Vitvi07g02225	Vitvi05g02242	Vitvi12g02763	Vitvi10g00093	Vitvi19g00704	Vitvi07g02538	Vitvi18g02772	Vitvi18g01953	Vitvi16g01562	Vitvi08g01401	Vitvi12g00031	Vitvi18g03120	Vitvi12g02175	Vitvi06g01551	Vitvi10g00537	Vitvi15g01451	Vitvi13g02154	Vitvi12g02340	Vitvi14g00392	Vitvi11g01410	Vitvi09g01640	Vitvi17g00724	Vitvi18g02198	Vitvi04g02211	Vitvi12g02733	Vitvi14g01770	Vitvi13g02214	Vitvi19g00575	Vitvi18g02517	Vitvi03g01710	Vitvi10g01983	Vitvi08g02160	Vitvi07g01359	Vitvi13g02206	Vitvi07g02685	Vitvi03g00735	Vitvi14g01197	Vitvi15g01505	Vitvi18g02231	Vitvi07g02117	Vitvi01g00041	Vitvi18g00957	Vitvi17g01596	Vitvi11g01477	Vitvi01g01129	Vitvi19g00102	Vitvi01g00123	Vitvi16g02071	Vitvi05g01525	Vitvi05g02238	Vitvi18g03119	Vitvi05g01267	Vitvi05g01764	Vitvi09g01238	Vitvi14g01994	Vitvi06g01726	Vitvi19g00613	Vitvi12g02632	Vitvi19g01808	Vitvi02g01449	Vitvi12g00759	Vitvi11g00275	Vitvi18g03184	Vitvi04g00099	Vitvi12g02019	Vitvi01g00035	Vitvi15g00893	Vitvi14g02481	Vitvi18g02626	Vitvi19g02022	Vitvi18g02621	Vitvi05g01488	Vitvi06g00567	Vitvi04g02265	Vitvi14g02606	Vitvi01g00186	Vitvi07g01268	Vitvi10g01455	Vitvi05g01993	Vitvi10g02376	Vitvi16g01960	Vitvi17g00001	Vitvi11g00631	Vitvi05g01874	Vitvi13g02298	Vitvi10g01586	Vitvi03g01822	Vitvi19g00216	Vitvi16g02155	Vitvi18g02251	Vitvi02g00147	Vitvi00g02161	Vitvi15g01330	Vitvi08g01016	Vitvi18g01263	Vitvi07g02786	Vitvi17g01656	Vitvi06g00556	Vitvi07g02951	Vitvi03g00850	Vitvi04g01321	Vitvi16g01541	Vitvi04g00134	Vitvi11g00672	Vitvi02g01595	Vitvi01g02021	Vitvi12g02022	Vitvi08g02237	Vitvi09g01844	Vitvi07g02529	Vitvi12g02478	Vitvi16g00045	Vitvi04g01131	Vitvi09g02069	Vitvi18g01618	Vitvi07g01747	Vitvi09g01552	Vitvi17g01568	Vitvi03g01550	Vitvi17g01556	Vitvi16g01649	Vitvi16g00826	Vitvi02g01722	Vitvi16g01605	Vitvi05g01747	Vitvi00g02272	Vitvi01g01767	Vitvi05g01944	Vitvi04g02273	Vitvi05g01875	Vitvi05g01738	Vitvi10g01282	Vitvi10g00226	Vitvi14g00649	Vitvi05g01943	Vitvi17g01373	Vitvi12g01881	Vitvi10g02106	Vitvi05g01622	Vitvi17g00532	Vitvi15g01366	Vitvi03g01597	Vitvi06g01740	Vitvi07g02961	Vitvi19g02261	Vitvi03g01850	Vitvi01g01548	Vitvi03g01198	Vitvi07g00940	Vitvi01g00380	Vitvi16g00640	Vitvi06g00486	Vitvi01g01397	Vitvi15g01583	Vitvi18g02611	Vitvi07g00322	Vitvi13g02395	Vitvi14g01238	Vitvi19g02342	Vitvi12g00460	Vitvi04g01865	Vitvi09g00843	Vitvi16g01839	Vitvi13g02034	Vitvi04g01915	Vitvi14g02789	Vitvi19g01897	Vitvi02g00041	Vitvi18g00452	Vitvi17g00839	Vitvi08g02082	Vitvi01g00005	Vitvi06g01838	Vitvi09g00127	Vitvi16g01705	Vitvi19g00563	Vitvi15g01345	Vitvi18g00910	Vitvi19g02270	Vitvi10g02384	Vitvi16g01760	Vitvi06g01112	Vitvi15g01765	Vitvi01g00191	Vitvi15g00370	Vitvi08g02168	Vitvi11g00183	Vitvi14g00915	Vitvi18g02310	Vitvi16g01338	Vitvi07g02933	Vitvi01g01974	Vitvi09g01738	Vitvi17g00989	Vitvi19g01512	Vitvi17g00836	Vitvi10g02095	Vitvi11g00483	Vitvi15g00009	Vitvi15g01482	Vitvi13g01913	Vitvi15g01191	Vitvi03g01548	Vitvi02g00663	Vitvi13g02428	Vitvi16g00449	Vitvi14g02845	Vitvi19g00223	Vitvi08g01648	Vitvi04g00584	Vitvi04g02021	Vitvi15g00617	Vitvi09g01584	Vitvi10g02189	Vitvi08g01331	Vitvi07g02313	Vitvi02g01459	Vitvi07g01427	Vitvi13g02584	Vitvi02g01694	Vitvi13g01736	Vitvi18g02523	Vitvi13g00807	Vitvi10g01847	Vitvi05g02279	Vitvi14g00578	Vitvi12g02149	Vitvi16g01849	Vitvi13g01878	Vitvi18g00548	Vitvi12g00024	Vitvi07g00872	Vitvi05g01599	Vitvi10g01373	Vitvi05g01919	Vitvi14g01133	Vitvi02g01466	Vitvi18g00715	Vitvi16g01206	Vitvi10g02364	Vitvi17g00931	Vitvi05g01735	Vitvi00g02305	Vitvi08g01324	Vitvi13g02019	Vitvi19g00505	Vitvi13g02435	Vitvi08g00258	Vitvi12g00846	Vitvi16g02047	Vitvi07g00398	Vitvi02g00079	Vitvi05g01709	Vitvi07g00277	Vitvi09g01580	Vitvi06g01529	Vitvi11g01416	Vitvi06g00437	Vitvi03g01203	Vitvi13g01265	Vitvi17g00919	Vitvi18g02473	Vitvi05g01281	Vitvi19g01618	Vitvi16g00469	Vitvi18g00447	Vitvi18g00839	Vitvi07g02597	Vitvi15g01068	Vitvi10g02052	Vitvi05g00057	Vitvi13g02308	Vitvi14g01850	Vitvi16g01799	Vitvi14g01549	Vitvi18g02469	Vitvi07g02638	Vitvi09g00648	Vitvi16g01834	Vitvi12g02368	Vitvi15g01684	Vitvi02g01516	Vitvi05g02259	Vitvi05g01517	Vitvi18g02492	Vitvi19g00919	Vitvi12g00404	Vitvi12g02667	Vitvi16g01547	Vitvi18g02916	Vitvi16g01926	Vitvi14g02894	Vitvi14g02906	Vitvi14g02841	Vitvi14g02568	Vitvi18g03239	Vitvi09g00690	Vitvi05g00524	Vitvi14g01913	Vitvi19g00562	Vitvi02g01605	Vitvi18g01316	Vitvi14g01597	Vitvi16g00017	Vitvi02g01222	Vitvi06g01796	Vitvi10g00360	Vitvi00g02089	Vitvi09g01993	Vitvi08g00538	Vitvi09g00528	Vitvi11g01626	Vitvi13g02539	Vitvi19g00489	Vitvi15g01625	Vitvi10g02393	Vitvi14g02465	Vitvi09g01524	Vitvi08g00023	Vitvi00g01013	Vitvi08g01994	Vitvi15g01560	Vitvi14g02851	Vitvi18g02847	Vitvi18g02841	Vitvi08g01287	Vitvi18g01775	Vitvi04g01834	Vitvi07g01281	Vitvi18g01402	Vitvi18g01403	Vitvi08g02258	Vitvi19g01252	Vitvi14g01429	Vitvi03g00846	Vitvi07g01357	Vitvi08g01621	Vitvi05g02201	Vitvi10g02013	Vitvi10g01913	Vitvi10g00001	Vitvi07g02999	Vitvi18g03158	Vitvi03g01339	Vitvi14g00943	Vitvi13g00768	Vitvi18g03245	Vitvi16g00436	Vitvi05g02230	Vitvi13g00466	Vitvi18g03314	Vitvi04g01798	Vitvi18g02879	Vitvi04g01815	Vitvi18g02813	Vitvi05g01842	Vitvi02g01559	Vitvi00g00958	Vitvi06g00543	Vitvi11g00008	Vitvi01g00476	Vitvi16g00146	Vitvi07g01798	Vitvi17g00539	Vitvi09g01882	Vitvi03g00063	Vitvi04g01616	Vitvi00g02075	Vitvi05g02199	Vitvi04g00057	Vitvi09g01671	Vitvi10g00110	Vitvi10g01133	Vitvi08g02010	Vitvi12g00468	Vitvi06g00114	Vitvi00g02336	Vitvi06g00520	Vitvi02g01510	Vitvi13g00756	Vitvi18g00238	Vitvi18g02788	Vitvi08g02145	Vitvi08g02009	Vitvi05g00613	Vitvi09g01218	Vitvi02g01796	Vitvi16g01599	Vitvi14g01776	Vitvi10g00518	Vitvi07g02089	Vitvi13g02266	Vitvi04g00983	Vitvi03g01653	Vitvi14g03019	Vitvi07g03116	Vitvi09g01822	Vitvi12g02611	Vitvi11g00438	Vitvi04g01995	Vitvi18g03130	Vitvi07g01296	Vitvi17g01087	Vitvi03g01404	Vitvi11g00854	Vitvi09g01418	Vitvi10g01691	Vitvi01g00524	Vitvi07g02431	Vitvi09g01454	Vitvi08g00035	Vitvi11g00188	Vitvi16g02066	Vitvi18g00282	Vitvi02g00994	Vitvi09g01772	Vitvi03g01582	Vitvi07g02103	Vitvi08g02304	Vitvi18g03282	Vitvi14g00011	Vitvi01g02085	Vitvi11g00514	Vitvi03g00772	Vitvi07g00934	Vitvi06g00044	Vitvi13g01753	Vitvi07g01139	Vitvi13g01274	Vitvi18g02867	Vitvi08g01677	Vitvi18g02975	Vitvi13g01557	Vitvi11g00629	Vitvi16g01623	Vitvi18g02641	Vitvi05g02102	Vitvi15g00555	Vitvi09g00538	Vitvi10g00128	Vitvi01g01283	Vitvi00g00864	Vitvi13g02387	Vitvi06g01029	Vitvi02g01840	Vitvi18g01948	Vitvi18g00902	Vitvi07g01181	Vitvi19g02049	Vitvi01g01882	Vitvi04g01809	Vitvi13g02169	Vitvi08g01993	Vitvi01g01256	Vitvi03g01655	Vitvi12g02734	Vitvi14g00544	Vitvi16g01650	Vitvi07g02979	Vitvi15g01372	Vitvi04g00871	Vitvi05g00213	Vitvi14g00764	Vitvi07g00300	Vitvi13g02336	Vitvi09g00304	Vitvi08g02386	Vitvi19g00181	Vitvi19g01131	Vitvi07g02713	Vitvi14g00425	Vitvi04g02272	Vitvi12g02296	Vitvi03g00646	Vitvi18g03100	Vitvi12g02654	Vitvi13g02249	Vitvi19g01247	Vitvi05g02196	Vitvi02g01463	Vitvi10g01408	Vitvi19g01062	Vitvi13g00306	Vitvi01g02035	Vitvi19g01929	Vitvi09g01780	Vitvi17g01410	Vitvi12g02690	Vitvi11g01564	Vitvi15g00158	Vitvi02g01425	Vitvi06g01623	Vitvi06g01720	Vitvi05g01814	Vitvi09g01983	Vitvi06g00438	Vitvi11g00679	Vitvi09g01372	Vitvi12g02353	Vitvi02g01571	Vitvi09g01216	Vitvi09g01521	Vitvi18g03002	Vitvi14g00037	Vitvi02g00123	Vitvi10g01082	Vitvi07g02362	Vitvi13g01654	Vitvi17g01599	Vitvi18g02646	Vitvi04g02268	Vitvi09g01784	Vitvi05g00928	Vitvi07g00450	Vitvi02g01273	Vitvi04g00793	Vitvi09g01595	Vitvi01g02168	Vitvi03g01197	Vitvi16g02009	Vitvi00g01786	Vitvi09g01626	Vitvi08g01981	Vitvi14g01463	Vitvi16g01039	Vitvi03g00889	Vitvi07g02612	Vitvi04g00907	Vitvi08g02247	Vitvi16g01034	Vitvi14g01581	Vitvi18g01619	Vitvi05g01565	Vitvi19g01083	Vitvi19g01085	Vitvi10g01710	Vitvi19g01364	Vitvi07g00739	Vitvi05g02233	Vitvi12g02196	Vitvi13g02518	Vitvi05g00358	Vitvi05g02153	Vitvi12g02294	Vitvi19g00291	Vitvi01g01972	Vitvi06g01922	Vitvi19g00994	Vitvi12g02345	Vitvi13g00188	Vitvi08g00126	Vitvi12g00534	Vitvi04g01443	Vitvi15g01298	Vitvi10g01433	Vitvi04g02144	Vitvi01g01920	Vitvi10g00803	Vitvi12g02074	Vitvi07g00222	Vitvi07g02079	Vitvi11g00362	Vitvi18g01605	Vitvi07g03005	Vitvi12g00566	Vitvi02g00534	Vitvi14g02455	Vitvi16g01032	Vitvi06g00736	Vitvi00g01321	Vitvi09g01956	Vitvi01g00210	Vitvi14g00977	Vitvi14g00569	Vitvi07g02081	Vitvi15g01493	Vitvi11g00406	Vitvi14g02980	Vitvi07g02140	Vitvi14g02459	Vitvi02g01682	Vitvi07g00102	Vitvi14g03103	Vitvi13g00151	Vitvi08g02296	Vitvi09g00707	Vitvi01g00878	Vitvi07g02161	Vitvi01g02183	Vitvi19g00973	Vitvi18g02737	Vitvi19g02237	Vitvi09g01685	Vitvi01g01137	Vitvi16g00003	Vitvi04g02031	Vitvi09g01489	Vitvi07g02819	Vitvi12g02634	Vitvi04g01424	Vitvi10g01791	Vitvi09g01804	Vitvi05g01785	Vitvi10g00709	Vitvi18g02873	Vitvi03g01737	Vitvi01g01440	Vitvi11g00299	Vitvi11g00445	Vitvi06g01632	Vitvi13g01390	Vitvi14g00918	Vitvi16g01700	Vitvi13g00921	Vitvi19g00807	Vitvi19g01220	Vitvi10g01858	Vitvi17g00677	Vitvi03g01473	Vitvi13g02195	Vitvi05g00293	Vitvi10g01200	Vitvi07g03003	Vitvi12g00014	Vitvi04g00323	Vitvi13g02544	Vitvi13g01988	Vitvi16g01788	Vitvi15g01477	Vitvi19g02050	Vitvi03g01863	Vitvi05g00923	Vitvi07g02313	Vitvi18g02631	Vitvi12g00790	Vitvi06g01834	Vitvi08g02194	Vitvi06g01310	Vitvi16g01924	Vitvi14g02954	Vitvi07g01979	Vitvi04g00989	Vitvi14g02773	Vitvi10g01563	Vitvi01g00379	Vitvi03g01685	Vitvi14g02772	Vitvi10g00191	Vitvi03g01839	Vitvi14g02859	Vitvi05g01909	Vitvi16g01840	Vitvi09g01743	Vitvi18g03116	Vitvi16g00896	Vitvi09g01615	Vitvi11g00079	Vitvi05g01048	Vitvi19g01858	Vitvi15g00930	Vitvi05g02207	Vitvi09g01635	Vitvi15g01405	Vitvi09g01574	Vitvi11g00496	Vitvi09g01676	Vitvi02g01596	Vitvi07g00835	Vitvi05g02255	Vitvi15g01273	Vitvi08g01772	Vitvi13g01940	Vitvi12g01861	Vitvi18g03011	Vitvi10g01980	Vitvi19g02026	Vitvi16g01181	Vitvi14g02472	Vitvi01g01795	Vitvi15g01418	Vitvi05g02006	Vitvi18g03332	Vitvi10g02390	Vitvi06g00955	Vitvi17g00385	Vitvi02g00595	Vitvi05g02047	Vitvi15g01183	Vitvi13g01960	Vitvi01g02291	Vitvi01g02033	Vitvi19g00195	Vitvi03g00790	Vitvi12g02553	Vitvi02g00538	Vitvi02g01391	Vitvi19g02228	Vitvi16g01952	Vitvi19g01877	Vitvi01g00223	Vitvi06g01777	Vitvi07g02425	Vitvi08g01741	Vitvi09g01730	Vitvi12g02041	Vitvi14g01282	Vitvi10g02027	Vitvi19g01557	Vitvi04g02049	Vitvi04g01125	Vitvi11g01388	Vitvi09g01706	Vitvi13g00187	Vitvi07g02636	Vitvi08g01769	Vitvi07g01643	Vitvi00g02324	Vitvi19g01995	Vitvi18g03174	Vitvi04g01829	Vitvi10g01965	Vitvi00g02264	Vitvi05g00769	Vitvi02g01797	Vitvi18g03046	Vitvi04g01892	Vitvi10g00624	Vitvi06g01741	Vitvi03g01158	Vitvi07g01018	Vitvi12g01739	Vitvi12g00411	Vitvi00g01806	Vitvi09g01611	Vitvi12g01722	Vitvi02g00810	Vitvi14g02599	Vitvi12g02641	Vitvi06g01963	Vitvi18g00164	Vitvi14g00685	Vitvi12g01602	Vitvi09g00522	Vitvi11g01651	Vitvi08g00194	Vitvi17g01388	Vitvi15g01507	Vitvi03g00979	Vitvi13g01901	Vitvi08g00051	Vitvi13g02233	Vitvi07g02211	Vitvi16g01843	Vitvi14g03105	Vitvi13g02187	Vitvi14g01312	Vitvi18g01281	Vitvi09g01725	Vitvi06g01409	Vitvi15g00919	Vitvi05g01932	Vitvi14g01362	Vitvi13g02577	Vitvi02g00972	Vitvi18g01113	Vitvi09g01857	Vitvi14g02496	Vitvi03g01513	Vitvi19g02256	Vitvi06g01585	Vitvi04g02087	Vitvi07g00680	Vitvi06g01787	Vitvi13g00195	Vitvi07g02562	Vitvi10g00160	Vitvi12g02730	Vitvi03g01637	Vitvi06g01835	Vitvi19g01875	Vitvi07g02122	Vitvi09g01488	Vitvi18g00231	Vitvi16g02170	Vitvi18g00157	Vitvi07g02452	Vitvi07g02815	Vitvi02g01637	Vitvi16g01740	Vitvi16g00788	Vitvi08g00224	Vitvi11g01503	Vitvi06g00497	Vitvi10g01780	Vitvi08g02423	Vitvi02g00570	Vitvi02g01345	Vitvi19g01269	Vitvi02g01547	Vitvi17g00318	Vitvi19g02146	Vitvi13g01244	Vitvi18g02806	Vitvi11g01628	Vitvi12g00738	Vitvi18g02693	Vitvi15g01319	Vitvi14g00747	Vitvi06g00046	Vitvi12g02629	Vitvi13g02153	Vitvi02g00720	Vitvi19g01583	Vitvi19g00071	Vitvi04g02260	Vitvi10g02339	Vitvi18g02838	Vitvi03g01520	Vitvi16g01706	Vitvi08g02236	Vitvi03g01663	Vitvi11g01370	Vitvi07g03169	Vitvi01g01549	Vitvi13g02086	Vitvi02g00606	Vitvi18g00682	Vitvi15g01440	Vitvi11g01563	Vitvi05g01781	Vitvi00g01175	Vitvi04g00227	Vitvi16g01688	Vitvi06g01576	Vitvi12g00661	Vitvi11g00823	Vitvi08g01984	Vitvi05g02212	Vitvi08g02015	Vitvi15g00624	Vitvi04g02134	Vitvi04g00444	Vitvi15g00569	Vitvi14g03004	Vitvi17g00199	Vitvi01g00399	Vitvi16g00887	Vitvi12g01721	Vitvi05g00104	Vitvi03g01741	Vitvi06g01609	Vitvi07g01789	Vitvi10g02263	Vitvi15g01511	Vitvi14g00349	Vitvi10g00140	Vitvi09g01675	Vitvi09g01880	Vitvi09g00815	Vitvi07g02949	Vitvi08g02433	Vitvi13g02505	Vitvi07g02296	Vitvi11g01458	Vitvi19g02039	Vitvi06g01826	Vitvi12g00334	Vitvi13g02303	Vitvi00g02281	Vitvi16g01782	Vitvi14g02661	Vitvi05g02071	Vitvi18g00782	Vitvi09g01605	Vitvi06g00091	Vitvi04g01386	Vitvi15g00918	Vitvi19g02274	Vitvi13g02192	Vitvi06g01327	Vitvi09g00957	Vitvi02g01075	Vitvi12g00309	Vitvi01g01894	Vitvi07g02645	Vitvi17g00274	Vitvi03g01331	Vitvi08g02441	Vitvi18g02186	Vitvi18g01896	Vitvi09g01649	Vitvi04g01156	Vitvi17g01559	Vitvi04g01957	Vitvi10g02328	Vitvi18g02719	Vitvi10g00083	Vitvi08g01507	Vitvi16g00852	Vitvi15g01633	Vitvi17g01612	Vitvi03g01412	Vitvi02g00441	Vitvi06g01302	Vitvi09g01756	Vitvi18g01806	Vitvi16g01383	Vitvi06g01276	Vitvi08g01970	Vitvi15g01699	Vitvi03g01079	Vitvi01g01736	Vitvi16g00640	Vitvi15g01604	Vitvi01g00962	Vitvi05g01854	Vitvi16g01759	Vitvi18g03240	Vitvi10g01685	Vitvi16g01312	Vitvi11g01383	Vitvi01g00054	Vitvi08g02396	Vitvi06g00132	Vitvi02g00480	Vitvi15g01393	Vitvi01g00965	Vitvi14g00152	Vitvi14g01575	Vitvi04g02154	Vitvi09g00286	Vitvi12g02750	Vitvi12g00644	Vitvi11g00061	Vitvi10g00090	Vitvi13g02165	Vitvi11g01499	Vitvi07g02267	Vitvi09g01798	Vitvi01g02046	Vitvi07g02731	Vitvi07g00542	Vitvi07g01543	Vitvi01g02154	Vitvi02g01593	Vitvi14g02432	Vitvi11g01597	Vitvi02g01444	Vitvi07g01565	Vitvi19g01825	Vitvi05g02186	Vitvi13g00774	Vitvi01g02038	Vitvi01g02264	Vitvi04g01307	Vitvi10g02030	Vitvi09g01578	Vitvi08g02162	Vitvi06g00309	Vitvi07g00830	Vitvi19g02064	Vitvi01g00935	Vitvi10g01835	Vitvi09g01836	Vitvi18g00704	Vitvi18g02495	Vitvi19g00104	Vitvi11g00715	Vitvi14g01913	Vitvi10g01736	Vitvi16g01356	Vitvi10g01612	Vitvi19g01817	Vitvi06g01363	Vitvi11g01617	Vitvi10g02355	Vitvi13g02337	Vitvi08g02143	Vitvi04g02094	Vitvi19g00978	Vitvi02g00607	Vitvi10g02033	Vitvi09g01050	Vitvi14g00630	Vitvi18g03071	Vitvi13g00122	Vitvi18g03186	Vitvi16g01784	Vitvi05g00520	Vitvi03g00330	Vitvi13g02092	Vitvi19g02156	Vitvi05g01677	Vitvi07g00685	Vitvi02g00459	Vitvi08g01976	Vitvi08g00226	Vitvi06g00317	Vitvi13g00129	Vitvi16g01954	Vitvi11g00463	Vitvi10g00851	Vitvi18g02606	Vitvi18g02524	Vitvi07g02319	Vitvi17g01204	Vitvi14g01944	Vitvi18g00781	Vitvi10g01808	Vitvi05g01841	Vitvi05g00475	Vitvi12g02675	Vitvi19g01989	Vitvi10g01806	Vitvi12g02515	Vitvi16g01951	Vitvi14g02021	Vitvi12g00830	Vitvi10g02338	Vitvi13g01414	Vitvi05g02115	Vitvi01g01331	Vitvi04g01911	Vitvi13g02128	Vitvi03g01448	Vitvi16g01203	Vitvi14g00545	Vitvi06g00558	Vitvi00g02047	Vitvi01g01772	Vitvi12g02467	Vitvi04g00277	Vitvi10g00454	Vitvi13g02490	Vitvi12g02221	Vitvi16g01006	Vitvi18g00484	Vitvi12g02447	Vitvi00g01970	Vitvi00g02214	Vitvi14g02790	Vitvi13g02570	Vitvi05g00038	Vitvi06g00509	Vitvi01g01599	Vitvi07g02539	Vitvi05g01948	Vitvi13g02503	Vitvi09g01390	Vitvi12g00262	Vitvi18g03265	Vitvi01g02030	Vitvi13g01909	Vitvi06g00382	Vitvi16g01121	Vitvi11g01115	Vitvi14g02561	Vitvi10g01972	Vitvi18g03152	Vitvi09g00805	Vitvi17g00014	Vitvi05g02081	Vitvi02g01627	Vitvi09g01456	Vitvi09g00821	Vitvi13g02355	Vitvi03g01539	Vitvi08g00784	Vitvi05g01817	Vitvi03g01588	Vitvi10g02331	Vitvi07g01803	Vitvi16g01982	Vitvi18g00658	Vitvi08g02344	Vitvi19g00471	Vitvi11g01242	Vitvi01g02103	Vitvi14g01715	Vitvi19g02354	Vitvi19g00427	Vitvi07g03157	Vitvi12g02229	Vitvi17g00271	Vitvi01g01698	Vitvi04g01542	Vitvi17g00932	Vitvi10g02145	Vitvi07g01267	Vitvi05g01495	Vitvi13g02531	Vitvi11g01324	Vitvi13g01058	Vitvi05g01120	Vitvi10g01699	Vitvi07g02329	Vitvi16g01416	Vitvi14g02781	Vitvi12g01864	Vitvi01g00375	Vitvi01g01368	Vitvi14g02431	Vitvi15g00747	Vitvi07g02874	Vitvi18g00521	Vitvi12g02356	Vitvi00g01168	Vitvi10g00292	Vitvi08g01390	Vitvi07g02569	Vitvi11g00620	Vitvi01g00763	Vitvi14g02480	Vitvi13g00702	Vitvi15g01385	Vitvi15g01465	Vitvi07g02492	Vitvi04g01991	Vitvi07g02388	Vitvi01g00574	Vitvi01g02134	Vitvi06g00019	Vitvi07g01281	Vitvi18g01446	Vitvi15g00206	Vitvi19g01126	Vitvi08g00912	Vitvi09g01950	Vitvi14g03016	Vitvi19g02263	Vitvi14g02584	Vitvi18g00506	Vitvi06g01965	Vitvi01g02143	Vitvi05g01795	Vitvi09g00202	Vitvi01g00233	Vitvi02g01791	Vitvi07g00507	Vitvi07g03018	Vitvi10g02387	Vitvi07g02086	Vitvi18g02871	Vitvi07g01213	Vitvi13g02097	Vitvi09g01672	Vitvi01g01391	Vitvi05g00968	Vitvi11g00578	Vitvi18g02751	Vitvi09g01960	Vitvi19g02357	Vitvi02g00351	Vitvi06g00754	Vitvi05g00751	Vitvi06g00589	Vitvi07g02984	Vitvi02g01414	Vitvi14g00246	Vitvi01g02169	Vitvi12g02590	Vitvi18g02981	Vitvi10g02007	Vitvi08g00982	Vitvi05g01895	Vitvi03g01248	Vitvi09g01541	Vitvi04g00625	Vitvi01g01891	Vitvi18g00679	Vitvi05g01043	Vitvi07g02617	Vitvi12g02039	Vitvi08g02308	Vitvi03g01679	Vitvi10g01961	Vitvi11g00128	Vitvi16g00724	Vitvi10g01771	Vitvi13g02275	Vitvi11g00011	Vitvi15g01711	Vitvi05g01447	Vitvi15g01535	Vitvi19g01202	Vitvi19g01203	Vitvi16g01578	Vitvi10g02346	Vitvi03g01694	Vitvi16g01118	Vitvi11g01344	Vitvi10g02036	Vitvi09g01702	Vitvi09g01069	Vitvi05g00740	Vitvi05g01837	Vitvi16g01751	Vitvi13g02576	Vitvi08g02440	Vitvi02g01384	Vitvi19g02166	Vitvi16g00235	Vitvi14g02932	Vitvi18g01266	Vitvi04g00964	Vitvi14g00285	Vitvi18g03101	Vitvi15g01481	Vitvi01g01965	Vitvi08g01178	Vitvi00g02265	Vitvi08g02464	Vitvi05g00742	Vitvi11g01150	Vitvi02g01650	Vitvi18g02208	Vitvi14g02763	Vitvi16g00126	Vitvi17g01693	Vitvi03g01474	Vitvi15g01358	Vitvi10g01692	Vitvi19g00520	Vitvi02g01625	Vitvi07g01630	Vitvi07g02637	Vitvi04g02212	Vitvi13g00226	Vitvi13g02183	Vitvi03g01596	Vitvi06g01660	Vitvi05g01844	Vitvi04g00972	Vitvi09g01497	Vitvi15g00555	Vitvi07g01768	Vitvi06g01636	Vitvi04g00970	Vitvi04g00358	Vitvi04g02015	Vitvi05g01463	Vitvi02g01514	Vitvi14g00912	Vitvi03g00353	Vitvi08g00762	Vitvi13g02109	Vitvi09g01436	Vitvi10g01251	Vitvi15g00247	Vitvi14g02491	Vitvi05g00944	Vitvi08g01357	Vitvi10g02019	Vitvi08g01281	Vitvi16g01721	Vitvi11g01579	Vitvi04g00548	Vitvi07g00124	Vitvi10g01718	Vitvi11g01429	Vitvi09g01894	Vitvi10g02237	Vitvi05g02141	Vitvi01g00883	Vitvi18g02828	Vitvi10g01776	Vitvi02g00919	Vitvi12g02262	Vitvi06g00371	Vitvi01g00124	Vitvi19g00736	Vitvi14g02993	Vitvi03g01402	Vitvi12g02651	Vitvi06g01162	Vitvi02g00282	Vitvi16g00211	Vitvi08g02246	Vitvi12g00149	Vitvi04g00770	Vitvi13g00293	Vitvi16g01874	Vitvi03g01777	Vitvi14g01882	Vitvi09g00895	Vitvi12g02543	Vitvi07g00364	Vitvi05g01843	Vitvi12g02622	Vitvi16g01916	Vitvi09g01636	Vitvi13g00888	Vitvi14g02467	Vitvi16g01691	Vitvi18g01696	Vitvi07g00719	Vitvi13g01082	Vitvi12g02699	Vitvi18g02821	Vitvi19g02009	Vitvi11g00551	Vitvi16g00782	Vitvi09g01620	Vitvi03g01486	Vitvi01g01763	Vitvi07g00707	Vitvi04g00521	Vitvi13g02454	Vitvi09g00984	Vitvi05g02158	Vitvi03g01797	Vitvi16g00169	Vitvi09g01870	Vitvi11g00975	Vitvi17g01140	Vitvi07g01222	Vitvi19g00287	Vitvi10g01423	Vitvi07g00926	Vitvi08g01499	Vitvi05g01429	Vitvi01g01295	Vitvi14g00742	Vitvi18g03201	Vitvi19g02287	Vitvi03g01755	Vitvi03g01835	Vitvi09g01980	Vitvi02g01379	Vitvi09g01900	Vitvi15g01306	Vitvi16g00263	Vitvi08g02165	Vitvi15g01655	Vitvi17g00019	Vitvi08g01894	Vitvi02g01534	Vitvi06g00893	Vitvi12g01669	Vitvi01g02078	Vitvi18g02184	Vitvi17g00874	Vitvi14g02437	Vitvi19g00172	Vitvi07g02955	Vitvi15g01749	Vitvi17g01626	Vitvi15g00062	Vitvi12g00590	Vitvi19g01972	Vitvi10g02176	Vitvi13g02310	Vitvi06g00841	Vitvi15g01363	Vitvi14g01031	Vitvi14g02929	Vitvi10g01938	Vitvi19g01841	Vitvi07g00596	Vitvi07g03113	Vitvi03g01624	Vitvi18g03073	Vitvi18g02319	Vitvi14g02806	Vitvi03g01521	Vitvi18g01652	Vitvi10g00852	Vitvi18g02629	Vitvi06g01903	Vitvi02g00540	Vitvi13g02559	Vitvi17g00969	Vitvi19g01711	Vitvi14g02445	Vitvi04g01001	Vitvi10g01579	Vitvi12g02029	Vitvi18g03097	Vitvi19g01533	Vitvi14g01847	Vitvi02g00446	Vitvi14g01454	Vitvi16g01584	Vitvi07g00550	Vitvi17g00172	Vitvi19g02059	Vitvi14g03000	Vitvi16g01867	Vitvi06g01526	Vitvi07g02922	Vitvi01g00269	Vitvi13g01230	Vitvi07g00391	Vitvi06g00998	Vitvi17g00734	Vitvi05g00912	Vitvi11g00321	Vitvi07g02462	Vitvi18g03386	Vitvi18g00671	Vitvi15g01432	Vitvi09g01783	Vitvi04g01837	Vitvi19g00162	Vitvi14g02641	Vitvi02g01522	Vitvi10g00084	Vitvi15g01671	Vitvi13g00296	Vitvi01g02124	Vitvi11g00823	Vitvi18g03182	Vitvi10g02147	Vitvi07g01635	Vitvi02g00626	Vitvi16g02080	Vitvi12g00762	Vitvi15g01104	Vitvi10g01890	Vitvi17g01657	Vitvi08g00866	Vitvi13g02508	Vitvi07g03120	Vitvi03g00943	Vitvi04g01049	Vitvi05g00964	Vitvi18g03176	Vitvi00g02172	Vitvi14g01291	Vitvi10g02381	Vitvi15g01378	Vitvi02g00288	Vitvi15g00009	Vitvi02g01611	Vitvi10g01388	Vitvi16g01322	Vitvi10g02353	Vitvi09g02051	Vitvi14g03023	Vitvi07g02524	Vitvi17g01357	Vitvi08g02417	Vitvi12g02018	Vitvi14g02618	Vitvi19g02229	Vitvi18g02063	Vitvi08g02152	Vitvi06g01723	Vitvi09g01571	Vitvi06g01477	Vitvi14g02900	Vitvi18g03312	Vitvi16g01582	Vitvi11g01423	Vitvi05g00318	Vitvi13g02281	Vitvi12g02630	Vitvi18g00790	Vitvi02g00017	Vitvi05g01872	Vitvi12g00137	Vitvi11g00418	Vitvi03g00634	Vitvi06g01798	Vitvi07g02222	Vitvi12g01154	Vitvi02g01392	Vitvi01g00664	Vitvi01g01735	Vitvi10g01992	Vitvi04g01109	Vitvi08g02407	Vitvi02g01503	Vitvi11g00742	Vitvi01g00799	Vitvi01g00492	Vitvi11g01689	Vitvi02g01388	Vitvi04g02095	Vitvi13g00891	Vitvi10g01684	Vitvi08g01217	Vitvi10g00919	Vitvi02g01127	Vitvi10g00642	Vitvi16g01122	Vitvi19g02285	Vitvi08g00936	Vitvi01g00344	Vitvi02g01502	Vitvi11g00557	Vitvi11g00425	Vitvi11g00598	Vitvi10g01966	Vitvi14g02609	Vitvi08g01995	Vitvi06g00116	Vitvi07g02354	Vitvi19g02128	Vitvi07g02752	Vitvi02g00901	Vitvi19g02307	Vitvi05g01936	Vitvi18g02144	Vitvi07g00694	Vitvi12g02460	Vitvi16g01098	Vitvi10g02304	Vitvi15g01422	Vitvi12g02455	Vitvi13g02547	Vitvi08g02001	Vitvi17g01390	Vitvi18g02577	Vitvi07g02217	Vitvi03g00225	Vitvi17g01326	Vitvi07g02746	Vitvi06g01914	Vitvi18g02710	Vitvi10g01765	Vitvi17g01427	Vitvi14g03002	Vitvi10g00170	Vitvi19g01810	Vitvi15g01420	Vitvi15g01349	Vitvi03g01173	Vitvi15g00029	Vitvi10g00559	Vitvi03g01591	Vitvi05g00934	Vitvi14g00198	Vitvi09g01840	Vitvi09g01726	Vitvi15g00380	Vitvi18g02598	Vitvi09g01949	Vitvi09g01843	Vitvi13g01718	Vitvi03g00941	Vitvi02g01471	Vitvi05g00007	Vitvi08g00130	Vitvi14g00019	Vitvi17g01663	Vitvi18g01220	Vitvi12g02560	Vitvi17g00071	Vitvi11g00556	Vitvi01g00075	Vitvi14g00509	Vitvi04g00055	Vitvi18g02589	Vitvi07g01294	Vitvi08g02437	Vitvi17g00106	Vitvi05g01185	Vitvi13g02276	Vitvi14g00296	Vitvi05g01865	Vitvi06g01897	Vitvi16g01975	Vitvi14g01800	Vitvi02g01507	Vitvi03g01848	Vitvi19g00788	Vitvi17g01240	Vitvi14g03132	Vitvi07g01580	Vitvi01g02126	Vitvi09g01708	Vitvi16g01096	Vitvi08g02094	Vitvi05g00210	Vitvi01g02290	Vitvi08g01979	Vitvi04g01572	Vitvi18g03082	Vitvi06g01869	Vitvi15g00726	Vitvi17g01367	Vitvi04g00626	Vitvi19g02294	Vitvi11g00054	Vitvi10g01401	Vitvi10g01402	Vitvi11g01192	Vitvi13g02550	Vitvi13g00516	Vitvi02g00681	Vitvi17g00097	Vitvi08g00089	Vitvi18g02792	Vitvi19g01818	Vitvi06g01955	Vitvi11g00606	Vitvi12g00670	Vitvi18g00657	Vitvi11g01531	Vitvi11g00257	Vitvi08g01196	Vitvi14g01120	Vitvi19g02072	Vitvi09g00845	Vitvi19g00993	Vitvi19g02345	Vitvi09g01642	Vitvi07g00079	Vitvi07g01385	Vitvi05g01770	Vitvi13g00289	Vitvi05g00423	Vitvi04g00724	Vitvi02g00011	Vitvi03g01711	Vitvi18g00301	Vitvi05g01967	Vitvi18g02729	Vitvi16g01225	Vitvi18g00565	Vitvi15g00944	Vitvi03g01026	Vitvi03g00241	Vitvi18g02846	Vitvi14g01423	Vitvi18g02982	Vitvi11g01551	Vitvi00g02088	Vitvi07g02798	Vitvi07g00390	Vitvi04g02029	Vitvi18g02702	Vitvi00g00822	Vitvi08g01107	Vitvi06g01825	Vitvi18g00549	Vitvi07g02973	Vitvi14g00768	Vitvi13g02068	Vitvi01g00538	Vitvi12g02089	Vitvi13g02468	Vitvi03g00174	Vitvi17g01625	Vitvi14g02802	Vitvi05g01490	Vitvi11g01478	Vitvi09g00554	Vitvi19g02095	Vitvi04g01840	Vitvi18g02587	Vitvi01g01915	Vitvi08g02325	Vitvi18g00391	Vitvi05g01505	Vitvi09g00617	Vitvi19g01041	Vitvi08g02342	Vitvi13g00161	Vitvi15g00249	Vitvi10g02111	Vitvi04g00254	Vitvi05g01876	Vitvi06g01061	Vitvi01g02084	Vitvi02g00639	Vitvi12g01673	Vitvi10g00101	Vitvi11g00549	Vitvi07g00979	Vitvi03g01674	Vitvi17g01398	Vitvi03g01573	Vitvi05g00847	Vitvi16g01779	Vitvi03g00589	Vitvi15g01317	Vitvi11g01455	Vitvi16g00747	Vitvi04g00284	Vitvi10g01671	Vitvi18g02845	Vitvi04g02008	Vitvi15g01415	Vitvi16g00046	Vitvi13g02263	Vitvi08g00915	Vitvi09g00049	Vitvi13g02447	Vitvi19g01947	Vitvi08g02358	Vitvi06g01240	Vitvi08g00890	Vitvi15g01515	Vitvi19g00518	Vitvi15g00392	Vitvi09g00104	Vitvi14g02862	Vitvi05g00822	Vitvi19g00982	Vitvi07g01045	Vitvi14g03028	Vitvi13g02220	Vitvi18g03205	Vitvi18g02580	Vitvi16g02154	Vitvi07g02603	Vitvi13g01826	Vitvi08g01670	Vitvi10g01702	Vitvi14g03054	Vitvi07g02045	Vitvi14g02464	Vitvi07g02910	Vitvi12g00990	Vitvi01g00090	Vitvi00g02077	Vitvi09g01876	Vitvi14g02004	Vitvi02g00972	Vitvi12g01759	Vitvi02g00593	Vitvi14g02769	Vitvi01g02177	Vitvi12g02539	Vitvi07g02244	Vitvi07g01324	Vitvi16g02151	Vitvi07g01443	Vitvi04g01820	Vitvi13g01986	Vitvi15g00384	Vitvi01g00138	Vitvi19g02075	Vitvi19g00472	Vitvi18g02755	Vitvi07g02360	Vitvi04g01974	Vitvi01g02302	Vitvi11g00841	Vitvi10g00322	Vitvi07g00388	Vitvi08g01278	Vitvi12g02464	Vitvi01g02076	Vitvi06g00471	Vitvi08g02003	Vitvi08g02380	Vitvi18g02789	Vitvi03g01336	Vitvi05g00789	Vitvi04g02058	Vitvi13g02188	Vitvi13g00450	Vitvi05g02210	Vitvi12g01923	Vitvi06g00436	Vitvi05g00251	Vitvi18g02996	Vitvi12g02332	Vitvi14g02834	Vitvi12g02650	Vitvi08g01805	Vitvi01g00353	Vitvi00g02337	Vitvi04g02131	Vitvi01g00306	Vitvi13g01831	Vitvi05g02015	Vitvi07g02619	Vitvi14g02442	Vitvi11g01480	Vitvi02g01332	Vitvi13g00708	Vitvi10g00419	Vitvi08g02365	Vitvi13g01937	Vitvi05g01918	Vitvi07g03139	Vitvi14g01846	Vitvi01g00579	Vitvi05g01456	Vitvi18g02724	Vitvi14g02725	Vitvi18g02791	Vitvi18g03006	Vitvi08g00922	Vitvi10g00143	Vitvi10g01656	Vitvi07g02691	Vitvi04g00116	Vitvi18g01874	Vitvi12g01053	Vitvi15g01580	Vitvi10g00621	Vitvi08g01748	Vitvi18g02547	Vitvi12g02595	Vitvi02g00364	Vitvi19g01836	Vitvi08g02089	Vitvi02g00401	Vitvi13g02380	Vitvi10g02010	Vitvi18g02830	Vitvi16g00846	Vitvi08g01947	Vitvi14g02771	Vitvi08g01114	Vitvi08g01975	Vitvi11g00875	Vitvi12g02308	Vitvi02g00587	Vitvi04g01831	Vitvi05g01282	Vitvi03g00647	Vitvi10g01084	Vitvi03g01729	Vitvi04g01351	Vitvi09g01554	Vitvi11g01073	Vitvi06g01819	Vitvi16g02081	Vitvi09g01627	Vitvi07g02706	Vitvi13g02174	Vitvi05g01954	Vitvi05g02104	Vitvi00g02213	Vitvi14g00337	Vitvi03g01294	Vitvi18g01932	Vitvi01g01435	Vitvi12g00160	Vitvi04g00603	Vitvi18g03008	Vitvi16g02001	Vitvi18g02754	Vitvi13g00279	Vitvi13g01930	Vitvi15g00682	Vitvi08g01396	Vitvi16g02139	Vitvi07g02235	Vitvi05g02262	Vitvi03g01700	Vitvi07g01281	Vitvi06g01760	Vitvi17g00671	Vitvi10g00910	Vitvi08g02114	Vitvi17g01344	Vitvi11g01469	Vitvi09g01776	Vitvi12g02395	Vitvi13g01882	Vitvi14g01515	Vitvi05g02181	Vitvi07g01607	Vitvi11g01105	Vitvi05g00878	Vitvi07g00061	Vitvi10g01845	Vitvi13g00102	Vitvi18g02551	Vitvi01g02270	Vitvi13g00662	Vitvi01g01743	Vitvi13g01036	Vitvi09g01490	Vitvi10g01937	Vitvi11g01627	Vitvi02g00115	Vitvi08g02343	Vitvi17g01411	Vitvi06g00177	Vitvi05g00422	Vitvi13g02604	Vitvi05g00122	Vitvi05g02035	Vitvi06g01553	Vitvi15g00412	Vitvi06g00776	Vitvi13g02157	Vitvi12g02394	Vitvi00g00757	Vitvi01g00308	Vitvi09g01606	Vitvi13g00155	Vitvi19g00730	Vitvi17g00657	Vitvi01g02300	Vitvi05g00657	Vitvi13g01879	Vitvi17g01649	Vitvi07g01059	Vitvi05g00807	Vitvi15g00457	Vitvi06g01960	Vitvi07g01093	Vitvi10g00592	Vitvi01g01923	Vitvi09g00734	Vitvi10g01902	Vitvi13g02451	Vitvi18g02756	Vitvi12g02456	Vitvi17g01413	Vitvi09g00011	Vitvi03g01258	Vitvi07g01468	Vitvi14g00325	Vitvi09g00913	Vitvi11g01679	Vitvi04g01202	Vitvi01g00338	Vitvi18g02470	Vitvi18g00737	Vitvi05g01479	Vitvi11g01069	Vitvi03g01857	Vitvi14g00536	Vitvi17g01372	Vitvi01g00414	Vitvi01g00377	Vitvi07g02124	Vitvi18g02502	Vitvi11g00004	Vitvi14g02830	Vitvi01g02094	Vitvi18g02979	Vitvi07g02626	Vitvi09g01966	Vitvi06g01784	Vitvi04g01827	Vitvi02g00322	Vitvi11g01452	Vitvi02g00409	Vitvi13g01394	Vitvi17g01347	Vitvi06g00941	Vitvi13g00819	Vitvi18g01285	Vitvi10g01719	Vitvi08g01586	Vitvi13g01231	Vitvi15g01243	Vitvi13g01945	Vitvi05g00260	Vitvi15g01556	Vitvi01g01931	Vitvi06g01909	Vitvi08g00256	Vitvi07g02958	Vitvi16g01630	Vitvi01g02029	Vitvi13g02132	Vitvi15g01431	Vitvi02g00762	Vitvi14g02013	Vitvi06g00211	Vitvi06g00630	Vitvi04g00650	Vitvi04g01192	Vitvi07g02077	Vitvi11g00982	Vitvi16g01403	Vitvi12g01666	Vitvi06g01418	Vitvi13g01827	Vitvi15g01615	Vitvi02g01557	Vitvi05g01588	Vitvi05g00222	Vitvi07g02895	Vitvi19g01476	Vitvi14g01240	Vitvi13g02152	Vitvi07g02803	Vitvi01g02015	Vitvi15g01225	Vitvi08g01057	Vitvi14g00103	Vitvi12g00240	Vitvi09g01987	Vitvi14g01585	Vitvi12g00136	Vitvi11g00822	Vitvi03g01613	Vitvi18g02570	Vitvi04g00470	Vitvi07g01299	Vitvi07g02172	Vitvi13g02075	Vitvi18g03318	Vitvi06g00331	Vitvi00g00935	Vitvi07g01127	Vitvi09g01742	Vitvi19g00349	Vitvi06g01233	Vitvi19g02214	Vitvi13g01007	Vitvi08g02235	Vitvi13g02170	Vitvi16g01692	Vitvi19g01375	Vitvi10g01859	Vitvi14g02695	Vitvi19g02393	Vitvi04g02181	Vitvi19g01686	Vitvi03g00613	Vitvi18g02480	Vitvi19g00620	Vitvi09g00118	Vitvi16g01491	Vitvi00g02150	Vitvi16g01690	Vitvi13g00523	Vitvi01g00740	Vitvi14g00972	Vitvi13g02074	Vitvi09g01612	Vitvi18g02868	Vitvi05g02173	Vitvi04g00619	Vitvi05g01639	Vitvi10g01967	Vitvi03g00677	Vitvi18g00812	Vitvi02g00117	Vitvi13g00636	Vitvi01g02002	Vitvi16g00094	Vitvi06g01901	Vitvi01g00138	Vitvi02g01453	Vitvi07g00837	Vitvi07g00016	Vitvi03g01501	Vitvi03g01076	Vitvi05g02278	Vitvi05g02231	Vitvi08g01329	Vitvi01g01730	Vitvi08g02219	Vitvi02g01630	Vitvi10g02199	Vitvi16g01639	Vitvi04g01880	Vitvi04g01543	Vitvi16g01789	Vitvi15g01609	Vitvi10g01657	Vitvi13g02091	Vitvi16g02067	Vitvi15g01620	Vitvi08g02337	Vitvi04g00694	Vitvi18g03204	Vitvi02g01100	Vitvi18g01045	Vitvi14g02770	Vitvi10g00788	Vitvi08g02037	Vitvi11g00154	Vitvi05g00180	Vitvi18g00449	Vitvi16g01537	Vitvi03g01612	Vitvi01g01941	Vitvi13g02209	Vitvi14g01761	Vitvi11g01382	Vitvi10g00197	Vitvi07g00053	Vitvi11g01397	Vitvi18g02863	Vitvi18g01679	Vitvi04g01929	Vitvi15g01581	Vitvi01g00937	Vitvi05g00553	Vitvi15g01717	Vitvi08g02294	Vitvi10g02000	Vitvi12g02746	Vitvi16g01775	Vitvi17g00872	Vitvi18g02645	Vitvi07g02673	Vitvi13g02137	Vitvi01g01937	Vitvi13g01325	Vitvi08g02266	Vitvi09g01937	Vitvi15g00935	Vitvi14g00097	Vitvi13g02489	Vitvi10g00752	Vitvi13g02408	Vitvi05g01364	Vitvi19g00060	Vitvi08g01395	Vitvi04g00316	Vitvi07g03165	Vitvi01g01693	Vitvi13g01996	Vitvi05g01940	Vitvi15g00542	Vitvi05g01847	Vitvi18g01870	Vitvi14g02878	Vitvi18g01115	Vitvi10g01465	Vitvi07g02938	Vitvi03g01471	Vitvi04g02184	Vitvi10g00390	Vitvi17g00886	Vitvi02g01276	Vitvi19g00547	Vitvi05g01775	Vitvi14g01566	Vitvi08g02006	Vitvi01g01430	Vitvi16g01768	Vitvi10g00057	Vitvi17g00934	Vitvi10g02162	Vitvi01g02012	Vitvi04g01891	Vitvi13g01167	Vitvi12g02527	Vitvi11g00981	Vitvi02g01660	Vitvi04g01820	Vitvi16g01793	Vitvi12g02258	Vitvi05g00329	Vitvi01g00252	Vitvi14g00292	Vitvi06g01694	Vitvi18g01569	Vitvi19g02236	Vitvi05g00236	Vitvi16g00791	Vitvi10g00530	Vitvi08g01972	Vitvi07g02576	Vitvi17g00799	Vitvi06g00068	Vitvi04g01860	Vitvi02g00127	Vitvi19g01979	Vitvi07g00400	Vitvi16g01928	Vitvi06g01587	Vitvi14g00992	Vitvi11g01146	Vitvi18g00582	Vitvi07g00721	Vitvi12g02182	Vitvi01g01896	Vitvi01g02173	Vitvi12g02677	Vitvi15g00443	Vitvi19g02235	Vitvi18g01665	Vitvi12g00619	Vitvi16g02087	Vitvi09g00601	Vitvi06g00231	Vitvi06g00232	Vitvi19g00139	Vitvi05g00788	Vitvi05g02290	Vitvi04g02271	Vitvi13g01803	Vitvi02g01488	Vitvi11g01142	Vitvi15g00945	Vitvi13g00722	Vitvi13g00263	Vitvi14g02510	Vitvi07g02811	Vitvi04g00531	Vitvi04g02204	Vitvi17g00170	Vitvi03g00648	Vitvi09g01371	Vitvi09g01991	Vitvi09g01024	Vitvi17g01124	Vitvi18g03199	Vitvi04g00303	Vitvi13g00802	Vitvi14g02981	Vitvi11g01573	Vitvi02g01731	Vitvi11g01649	Vitvi19g01798	Vitvi01g01916	Vitvi04g01807	Vitvi06g01110	Vitvi07g02748	Vitvi13g02264	Vitvi16g01146	Vitvi13g01979	Vitvi04g01520	Vitvi07g00928	Vitvi07g02462	Vitvi18g02882	Vitvi19g02038	Vitvi10g00500	Vitvi08g01439	Vitvi14g02643	Vitvi14g01561	Vitvi17g01192	Vitvi07g01354	Vitvi06g00273	Vitvi18g00248	Vitvi16g01748	Vitvi13g00720	Vitvi14g01850	Vitvi05g00875	Vitvi13g02143	Vitvi06g01868	Vitvi12g02174	Vitvi08g00871	Vitvi08g00782	Vitvi04g02319	Vitvi19g02033	Vitvi01g01860	Vitvi11g00678	Vitvi09g01755	Vitvi07g02618	Vitvi12g00319	Vitvi17g00136	Vitvi04g01276	Vitvi10g01909	Vitvi11g01341	Vitvi11g00083	Vitvi03g00625	Vitvi15g00265	Vitvi13g01776	Vitvi09g01689	Vitvi16g01642	Vitvi13g02044	Vitvi09g00653	Vitvi17g01643	Vitvi12g02115	Vitvi03g01445	Vitvi08g00856	Vitvi14g02933	Vitvi03g00781	Vitvi15g01321	Vitvi19g02314	Vitvi18g01128	Vitvi04g01923	Vitvi15g01150	Vitvi07g02948	Vitvi17g01358	Vitvi18g03086	Vitvi14g00591	Vitvi15g00753	Vitvi17g01034	Vitvi17g01488	Vitvi11g01422	Vitvi06g00455	Vitvi11g00343	Vitvi09g01976	Vitvi01g01898	Vitvi06g01132	Vitvi01g01085	Vitvi07g03007	Vitvi18g02918	Vitvi06g01780	Vitvi08g02225	Vitvi18g02508	Vitvi18g02506	Vitvi13g01931	Vitvi02g01583	Vitvi11g00622	Vitvi01g01289	Vitvi14g00171	Vitvi04g01093	Vitvi14g01911	Vitvi04g02121	Vitvi16g01038	Vitvi17g01655	Vitvi03g01528	Vitvi14g03053	Vitvi12g00385	Vitvi14g02691	Vitvi13g02088	Vitvi06g00379	Vitvi19g01980	Vitvi13g01659	Vitvi03g01680	Vitvi04g01946	Vitvi07g00017	Vitvi05g00419	Vitvi15g00955	Vitvi18g02518	Vitvi07g03058	Vitvi05g01811	Vitvi19g01525	Vitvi14g00176	Vitvi15g00495	Vitvi07g02205	Vitvi03g00713	Vitvi14g02630	Vitvi18g03079	Vitvi05g01796	Vitvi15g01691	Vitvi02g00216	Vitvi19g01934	Vitvi06g01634	Vitvi15g01457	Vitvi07g02506	Vitvi07g01473	Vitvi11g01270	Vitvi18g02650	Vitvi01g01806	Vitvi09g01818	Vitvi16g00170	Vitvi18g03287	Vitvi19g02234	Vitvi14g02923	Vitvi15g00460	Vitvi11g01448	Vitvi13g01074	Vitvi09g00551	Vitvi11g00695	Vitvi15g01278	Vitvi09g01697	Vitvi07g02500	Vitvi10g00637	Vitvi14g01018	Vitvi18g02651	Vitvi05g01937	Vitvi07g02053	Vitvi08g01697	Vitvi09g01658	Vitvi02g01394	Vitvi07g00509	Vitvi12g02293	Vitvi13g02223	Vitvi12g02653	Vitvi11g00788	Vitvi09g00165	Vitvi19g00362	Vitvi02g00432	Vitvi12g02547	Vitvi06g01947	Vitvi08g01540	Vitvi12g00544	Vitvi15g00660	Vitvi02g01542	Vitvi07g00538	Vitvi14g02571	Vitvi02g01467	Vitvi05g00726	Vitvi08g00134	Vitvi13g01907	Vitvi13g02449	Vitvi01g00169	Vitvi16g00852	Vitvi04g02261	Vitvi18g02986	Vitvi07g02897	Vitvi19g02024	Vitvi07g00684	Vitvi07g02701	Vitvi12g01638	Vitvi05g00011	Vitvi12g02228	Vitvi18g02348	Vitvi16g01037	Vitvi04g01998	Vitvi18g00296	Vitvi14g00256	Vitvi05g00629	Vitvi02g00358	Vitvi04g00002	Vitvi03g01688	Vitvi12g02462	Vitvi16g00014	Vitvi17g00758	Vitvi09g00523	Vitvi03g01552	Vitvi07g02441	Vitvi02g01725	Vitvi13g00533	Vitvi16g00012	Vitvi12g02187	Vitvi15g00659	Vitvi18g00355	Vitvi18g02237	Vitvi10g01161	Vitvi17g00553	Vitvi13g02499	Vitvi19g00285	Vitvi16g01595	Vitvi17g01368	Vitvi06g00740	Vitvi03g01506	Vitvi11g01672	Vitvi08g01489	Vitvi18g00067	Vitvi14g02800	Vitvi09g01954	Vitvi19g02320	Vitvi15g00233	Vitvi05g00549	Vitvi08g02385	Vitvi14g02670	Vitvi06g00062	Vitvi14g00244	Vitvi02g00186	Vitvi16g00591	Vitvi09g00178	Vitvi07g03118	Vitvi19g01752	Vitvi03g01391	Vitvi07g03147	Vitvi07g00123	Vitvi17g00740	Vitvi10g01503	Vitvi05g01955	Vitvi18g02087	Vitvi15g01265	Vitvi14g02498	Vitvi17g01475	Vitvi05g00884	Vitvi01g00328	Vitvi01g02283	Vitvi01g00818	Vitvi11g00830	Vitvi06g01629	Vitvi07g01515	Vitvi13g01972	Vitvi02g00697	Vitvi16g01027	Vitvi04g00601	Vitvi18g00956	Vitvi10g00025	Vitvi09g01824	Vitvi10g01547	Vitvi01g02215	Vitvi09g01806	Vitvi18g02409	Vitvi13g02210	Vitvi06g01047	Vitvi13g01134	Vitvi02g00541	Vitvi05g02032	Vitvi02g00595	Vitvi07g02333	Vitvi18g03056	Vitvi13g02316	Vitvi06g01591	Vitvi13g01754	Vitvi15g01000	Vitvi07g00612	Vitvi14g00551	Vitvi07g00439	Vitvi00g01964	Vitvi12g02392	Vitvi01g00281	Vitvi01g01033	Vitvi01g02202	Vitvi05g02040	Vitvi16g01315	Vitvi11g01408	Vitvi16g00833	Vitvi09g00966	Vitvi18g00562	Vitvi01g01545	Vitvi19g02222	Vitvi12g02672	Vitvi19g02227	Vitvi14g03122	Vitvi11g01325	Vitvi18g02262	Vitvi10g01796	Vitvi05g01424	Vitvi06g01771	Vitvi12g02662	Vitvi12g02469	Vitvi03g01586	Vitvi12g01882	Vitvi07g01489	Vitvi03g00544	Vitvi14g01488	Vitvi15g00972	Vitvi14g02717	Vitvi17g01570	Vitvi19g00672	Vitvi13g02560	Vitvi03g01789	Vitvi16g01925	Vitvi05g01866	Vitvi12g02546	Vitvi18g02852	Vitvi11g01331	Vitvi08g01691	Vitvi09g01872	Vitvi08g01225	Vitvi03g00580	Vitvi12g02333	Vitvi01g01532	Vitvi14g01279	Vitvi05g01745	Vitvi04g00495	Vitvi04g01221	Vitvi10g02202	Vitvi16g02156	Vitvi15g00726	Vitvi13g02292	Vitvi10g02016	Vitvi01g02193	Vitvi08g00218	Vitvi01g01494	Vitvi15g01634	Vitvi06g01814	Vitvi14g01996	Vitvi04g00043	Vitvi02g01424	Vitvi14g01672	Vitvi13g02029	Vitvi17g00906	Vitvi00g02243	Vitvi14g03099	Vitvi15g01350	Vitvi12g02637	Vitvi10g01760	Vitvi09g00384	Vitvi16g02082	Vitvi10g00241	Vitvi18g00832	Vitvi12g02586	Vitvi11g00134	Vitvi01g01834	Vitvi06g01042	Vitvi09g00021	Vitvi16g00427	Vitvi01g00450	Vitvi08g00778	Vitvi05g01807	Vitvi13g02069	Vitvi09g00558	Vitvi02g01504	Vitvi05g01557	Vitvi11g01450	Vitvi08g02259	Vitvi07g01559	Vitvi08g00872	Vitvi04g01779	Vitvi04g00053	Vitvi04g01780	Vitvi05g02293	Vitvi03g01724	Vitvi02g01442	Vitvi08g00199	Vitvi13g02495	Vitvi18g02883	Vitvi07g02154	Vitvi05g01839	Vitvi12g02563	Vitvi16g01889	Vitvi01g00259	Vitvi00g02184	Vitvi07g01853	Vitvi05g02073	Vitvi08g01300	Vitvi04g02222	Vitvi18g02822	Vitvi08g00846	Vitvi09g01904	Vitvi15g00792	Vitvi03g01856	Vitvi03g01249	Vitvi07g00383	Vitvi12g02344	Vitvi06g00555	Vitvi02g00077	Vitvi01g01356	Vitvi08g00164	Vitvi02g00996	Vitvi18g00394	Vitvi13g02049	Vitvi05g01478	Vitvi03g01064	Vitvi04g01648	Vitvi12g02617	Vitvi03g01066	Vitvi17g00052	Vitvi18g02765	Vitvi18g01437	Vitvi09g00684	Vitvi18g03153	Vitvi09g01970	Vitvi17g00218	Vitvi12g00355	Vitvi19g00575	Vitvi10g01925	Vitvi03g01371	Vitvi16g00625	Vitvi11g00663	Vitvi08g01061	Vitvi08g01062	Vitvi19g02325	Vitvi11g01653	Vitvi12g00309	Vitvi02g01495	Vitvi02g01187	Vitvi08g02387	Vitvi03g01583	Vitvi06g01821	Vitvi19g01996	Vitvi10g00196	Vitvi06g01951	Vitvi02g01556	Vitvi04g00333	Vitvi17g01389	Vitvi07g02572	Vitvi05g02185	Vitvi19g01664	Vitvi17g00065	Vitvi02g00702	Vitvi05g01629	Vitvi00g02240	Vitvi01g00076	Vitvi15g01658	Vitvi17g01489	Vitvi01g02303	Vitvi05g02254	Vitvi11g01133	Vitvi11g00688	Vitvi07g02016	Vitvi13g01939	Vitvi13g01903	Vitvi07g02671	Vitvi19g01652	Vitvi19g00671	Vitvi02g01320	Vitvi17g01630	Vitvi17g01318	Vitvi12g02712	Vitvi14g01915	Vitvi07g02351	Vitvi08g00064	Vitvi14g02818	Vitvi02g01756	Vitvi16g00058	Vitvi07g02841	Vitvi07g01153	Vitvi03g01019	Vitvi07g01924	Vitvi13g02245	Vitvi15g01226	Vitvi01g01904	Vitvi01g01905	Vitvi02g00712	Vitvi15g01409	Vitvi03g00240	Vitvi05g02056	Vitvi13g02079	Vitvi08g02172	Vitvi02g00899	Vitvi13g02217	Vitvi05g01593	Vitvi12g01803	Vitvi07g02147	Vitvi11g00744	Vitvi07g02678	Vitvi16g01853	Vitvi12g02181	Vitvi14g02710	Vitvi02g01670	Vitvi10g01981	Vitvi01g00484	Vitvi14g00541	Vitvi05g00848	Vitvi04g01781	Vitvi06g00536	Vitvi04g01847	Vitvi10g00264	Vitvi10g00218	Vitvi04g00864	Vitvi12g02616	Vitvi06g01512	Vitvi18g00147	Vitvi16g01730	Vitvi01g02226	Vitvi13g02012	Vitvi13g02176	Vitvi07g02832	Vitvi07g02831	Vitvi17g00508	Vitvi07g02840	Vitvi07g03148	Vitvi10g01296	Vitvi18g03063	Vitvi04g01924	Vitvi04g00557	Vitvi14g00215	Vitvi07g00964	Vitvi10g00798	Vitvi17g01597	Vitvi09g00549	Vitvi00g01092	Vitvi10g02037	Vitvi05g01252	Vitvi07g00705	Vitvi02g00372	Vitvi13g01914	Vitvi16g01330	Vitvi16g01175	Vitvi08g01190	Vitvi08g02095	Vitvi07g02111	Vitvi18g00542	Vitvi08g01472	Vitvi07g02390	Vitvi00g02317	Vitvi17g00613	Vitvi12g00455	Vitvi14g01434	Vitvi19g01555	Vitvi11g01645	Vitvi18g03114	Vitvi01g01708	Vitvi03g00376	Vitvi18g02127	Vitvi04g02161	Vitvi02g00896	Vitvi03g00541	Vitvi16g00800	Vitvi16g02138	Vitvi16g01040	Vitvi16g01661	Vitvi13g00212	Vitvi03g01494	Vitvi00g01217	Vitvi18g00563	Vitvi18g00895	Vitvi18g00896	Vitvi10g00226	Vitvi09g01710	Vitvi11g01534	Vitvi12g02193	Vitvi18g00398	Vitvi03g00973	Vitvi10g00195	Vitvi08g01000	Vitvi09g01553	Vitvi19g01973	Vitvi12g02338	Vitvi16g01045	Vitvi16g01895	Vitvi14g02977	Vitvi01g01922	Vitvi05g01074	Vitvi05g00842	Vitvi07g02203	Vitvi07g02341	Vitvi04g02187	Vitvi06g01968	Vitvi14g03085	Vitvi07g01257	Vitvi15g00390	Vitvi15g01419	Vitvi07g02825	Vitvi09g00124	Vitvi06g01386	Vitvi09g01885	Vitvi14g02870	Vitvi07g02317	Vitvi05g02126	Vitvi07g00415	Vitvi05g00523	Vitvi05g01563	Vitvi13g02466	Vitvi03g01702	Vitvi15g01310	Vitvi16g00504	Vitvi08g01713	Vitvi09g01520	Vitvi08g01389	Vitvi09g01739	Vitvi09g00796	Vitvi18g03297	Vitvi18g03036	Vitvi02g01734	Vitvi14g02453	Vitvi05g01889	Vitvi07g01254	Vitvi10g01753	Vitvi10g02206	Vitvi04g01597	Vitvi01g00676	Vitvi19g00284	Vitvi10g02380	Vitvi19g02226	Vitvi13g00178	Vitvi01g02146	Vitvi18g00148	Vitvi11g01520	Vitvi14g02477	Vitvi10g01763	Vitvi08g02142	Vitvi05g00626	Vitvi06g01692	Vitvi08g02076	Vitvi14g02736	Vitvi15g01406	Vitvi03g00888	Vitvi05g01470	Vitvi18g02766	Vitvi18g01075	Vitvi05g02112	Vitvi17g00841	Vitvi13g01304	Vitvi16g01587	Vitvi12g01677	Vitvi19g00554	Vitvi09g00250	Vitvi13g01417	Vitvi17g00362	Vitvi02g01500	Vitvi16g01119	Vitvi18g01013	Vitvi11g01585	Vitvi01g01910	Vitvi05g00664	Vitvi03g01809	Vitvi13g02302	Vitvi09g00512	Vitvi04g02228	Vitvi12g02457	Vitvi08g00030	Vitvi07g00229	Vitvi04g01825	Vitvi18g03005	Vitvi17g01605	Vitvi01g02276	Vitvi05g01511	Vitvi14g00609	Vitvi16g00301	Vitvi07g01756	Vitvi18g03117	Vitvi05g01982	Vitvi05g01970	Vitvi04g00901	Vitvi10g01810	Vitvi01g01975	Vitvi13g02571	Vitvi11g01384	Vitvi07g03164	Vitvi02g01330	Vitvi14g01511	Vitvi02g00096	Vitvi04g02102	Vitvi18g03232	Vitvi16g01663	Vitvi04g00051	Vitvi13g00313	Vitvi08g01650	Vitvi05g01551	Vitvi14g00260	Vitvi16g02164	Vitvi18g03230	Vitvi13g02347	Vitvi19g00657	Vitvi09g02005	Vitvi16g00985	Vitvi19g02249	Vitvi02g00802	Vitvi19g00424	Vitvi12g02628	Vitvi11g01405	Vitvi00g01315	Vitvi12g00108	Vitvi03g00302	Vitvi05g01816	Vitvi03g01885	Vitvi03g01824	Vitvi05g02142	Vitvi14g02849	Vitvi10g00382	Vitvi07g01172	Vitvi15g01381	Vitvi14g01788	Vitvi07g02320	Vitvi04g02253	Vitvi02g00781	Vitvi02g00281	Vitvi07g01985	Vitvi02g01520	Vitvi14g01125	Vitvi00g01769	Vitvi11g01481	Vitvi15g01521	Vitvi02g01574	Vitvi17g00910	Vitvi14g02799	Vitvi15g00635	Vitvi11g00177	Vitvi17g00254	Vitvi07g03183	Vitvi07g02681	Vitvi02g01568	Vitvi13g01946	Vitvi08g02244	Vitvi12g01808	Vitvi06g01270	Vitvi11g01165	Vitvi09g01819	Vitvi09g01558	Vitvi15g01682	Vitvi10g01978	Vitvi10g00423	Vitvi08g02293	Vitvi16g01221	Vitvi04g00801	Vitvi16g01571	Vitvi16g00303	Vitvi01g00082	Vitvi18g00168	Vitvi13g02098	Vitvi19g00677	Vitvi03g01659	Vitvi01g02059	Vitvi14g02678	Vitvi18g02980	Vitvi15g01534	Vitvi04g01932	Vitvi07g01877	Vitvi07g02688	Vitvi03g01746	Vitvi16g01179	Vitvi06g00013	Vitvi14g02780	Vitvi13g00541	Vitvi01g01797	Vitvi14g02022	Vitvi13g01182	Vitvi19g02083	Vitvi08g01837	Vitvi08g02422	Vitvi14g02975	Vitvi07g02860	Vitvi11g00711	Vitvi08g01629	Vitvi17g00146	Vitvi14g00352	Vitvi10g00952	Vitvi10g01750	Vitvi15g00485	Vitvi07g02397	Vitvi17g01269	Vitvi12g00079	Vitvi01g01261	Vitvi05g01195	Vitvi06g01271	Vitvi16g01968	Vitvi04g00481	Vitvi09g01298	Vitvi05g01886	Vitvi19g00235	Vitvi19g02091	Vitvi01g00428	Vitvi06g01948	Vitvi14g02521	Vitvi09g01467	Vitvi07g01831	Vitvi01g01888	Vitvi13g00062	Vitvi12g00236	Vitvi18g02800	Vitvi19g00613	Vitvi13g00173	Vitvi09g01731	Vitvi05g01877	Vitvi18g00809	Vitvi00g01048	Vitvi14g01850	Vitvi06g00421	Vitvi02g00219	Vitvi14g00324	Vitvi10g02008	Vitvi09g00068	Vitvi07g00372	Vitvi18g00995	Vitvi07g03001	Vitvi18g01788	Vitvi10g01988	Vitvi09g00787	Vitvi05g00050	Vitvi10g01932	Vitvi01g00659	Vitvi07g01858	Vitvi03g00574	Vitvi04g01102	Vitvi19g00267	Vitvi13g02062	Vitvi18g00948	Vitvi11g00081	Vitvi11g00485	Vitvi02g00719	Vitvi14g01640	Vitvi19g00539	Vitvi10g02188	Vitvi07g00218	Vitvi15g01426	Vitvi08g02023	Vitvi09g01687	Vitvi07g01196	Vitvi01g00950	Vitvi18g03400	Vitvi11g01147	Vitvi18g01544	Vitvi09g01409	Vitvi01g02242	Vitvi11g00417	Vitvi17g00674	Vitvi08g00867	Vitvi07g02983	Vitvi13g01906	Vitvi02g01312	Vitvi14g02895	Vitvi08g02020	Vitvi14g02475	Vitvi13g01088	Vitvi19g00491	Vitvi13g02574	Vitvi16g00112	Vitvi16g01607	Vitvi14g00557	Vitvi09g01466	Vitvi04g00210	Vitvi13g01933	Vitvi17g01699	Vitvi07g03009	Vitvi18g01184	Vitvi01g02138	Vitvi17g00719	Vitvi08g01974	Vitvi04g01017	Vitvi08g01746	Vitvi16g00515	Vitvi13g01703	Vitvi18g00078	Vitvi12g02615	Vitvi02g01678	Vitvi08g02179	Vitvi12g02642	Vitvi05g00562	Vitvi12g00519	Vitvi00g01963	Vitvi06g00200	Vitvi06g00796	Vitvi09g00492	Vitvi02g01677	Vitvi07g02107	Vitvi05g01939	Vitvi06g01283	Vitvi03g01827	Vitvi16g02041	Vitvi02g01626	Vitvi03g01609	Vitvi07g01329	Vitvi01g00776	Vitvi03g00080	Vitvi02g01653	Vitvi08g01161	Vitvi08g02341	Vitvi10g01950	Vitvi07g02430	Vitvi05g01887	Vitvi17g01139	Vitvi11g01385	Vitvi03g00449	Vitvi03g00463	Vitvi02g00703	Vitvi00g00541	Vitvi08g01179	Vitvi12g01986	Vitvi01g00389	Vitvi12g02495	Vitvi14g01354	Vitvi03g01753	Vitvi14g00012	Vitvi07g00141	Vitvi06g01619	Vitvi14g01528	Vitvi09g01210	Vitvi03g00873	Vitvi17g01354	Vitvi08g00674	Vitvi19g00488	Vitvi12g00753	Vitvi12g02388	Vitvi06g01907	Vitvi18g02553	Vitvi12g02097	Vitvi07g00396	Vitvi01g01802	Vitvi03g00908	Vitvi04g02254	Vitvi11g00376	Vitvi03g01801	Vitvi07g02812	Vitvi05g01250	Vitvi09g01471	Vitvi11g00782	Vitvi13g00179	Vitvi03g01441	Vitvi16g00185	Vitvi04g01918	Vitvi11g01191	Vitvi07g02604	Vitvi18g00607	Vitvi18g00608	Vitvi01g00187	Vitvi12g02328	Vitvi04g02137	Vitvi02g01437	Vitvi05g01743	Vitvi14g02708	Vitvi09g00181	Vitvi06g01980	Vitvi14g00079	Vitvi02g01361	Vitvi13g02266	Vitvi07g02639	Vitvi06g01198	Vitvi01g01914	Vitvi14g00654	Vitvi09g01826	Vitvi14g00640	Vitvi19g00299	Vitvi19g01639	Vitvi08g02305	Vitvi16g01824	Vitvi17g01510	Vitvi02g01201	Vitvi18g00053	Vitvi13g02013	Vitvi10g00782	Vitvi08g02319	Vitvi18g00611	Vitvi04g01141	Vitvi03g01636	Vitvi03g00103	Vitvi13g01743	Vitvi13g01709	Vitvi07g02854	Vitvi04g00540	Vitvi11g00329	Vitvi07g01937	Vitvi11g00882	Vitvi05g02256	Vitvi18g00509	Vitvi16g01939	Vitvi08g01332	Vitvi04g02153	Vitvi01g00216	Vitvi13g02480	Vitvi08g02424	Vitvi18g03271	Vitvi09g00721	Vitvi01g02106	Vitvi02g01419	Vitvi02g01706	Vitvi00g02358	Vitvi08g01353	Vitvi10g02082	Vitvi15g01553	Vitvi04g02142	Vitvi14g02964	Vitvi16g01286	Vitvi03g00917	Vitvi08g02356	Vitvi09g01982	Vitvi03g01042	Vitvi01g00330	Vitvi09g01349	Vitvi08g00693	Vitvi14g00254	Vitvi17g01170	Vitvi18g03154	Vitvi14g01263	Vitvi10g02236	Vitvi01g00388	Vitvi05g00369	Vitvi19g00653	Vitvi13g01840	Vitvi14g00114	Vitvi02g01489	Vitvi14g01903	Vitvi05g02239	Vitvi13g01276	Vitvi14g01959	Vitvi08g02093	Vitvi04g00271	Vitvi04g00272	Vitvi09g01905	Vitvi02g01764	Vitvi10g01243	Vitvi07g02577	Vitvi12g01888	Vitvi04g00237	Vitvi01g01707	Vitvi04g02124	Vitvi11g00574	Vitvi04g00406	Vitvi04g00407	Vitvi10g01647	Vitvi01g02278	Vitvi08g01018	Vitvi12g00409	Vitvi01g02006	Vitvi00g02097	Vitvi08g01618	Vitvi08g01996	Vitvi19g02160	Vitvi01g00171	Vitvi13g02472	Vitvi15g00323	Vitvi05g01555	Vitvi02g01812	Vitvi07g02887	Vitvi16g01955	Vitvi03g01840	Vitvi05g02193	Vitvi18g03102	Vitvi15g01264	Vitvi16g01694	Vitvi09g00406	Vitvi16g02075	Vitvi01g02281	Vitvi14g02896	Vitvi07g02111	Vitvi10g02026	Vitvi18g02416	Vitvi07g02155	Vitvi07g02091	Vitvi13g02087	Vitvi10g00585	Vitvi13g00922	Vitvi13g00603	Vitvi10g00722	Vitvi14g02930	Vitvi08g01829	Vitvi15g00650	Vitvi10g00153	Vitvi07g02195	Vitvi18g02429	Vitvi14g01420	Vitvi13g00847	Vitvi13g00818	Vitvi16g01310	Vitvi05g01040	Vitvi15g00009	Vitvi08g01182	Vitvi09g02082	Vitvi09g01643	Vitvi06g01765	Vitvi06g01781	Vitvi06g00855	Vitvi02g01538	Vitvi01g02086	Vitvi06g01800	Vitvi04g00200	Vitvi12g00150	Vitvi14g02494	Vitvi06g01832	Vitvi19g00659	Vitvi07g02495	Vitvi14g02936	Vitvi19g01676	Vitvi10g01871	Vitvi12g02519	Vitvi18g00540	Vitvi01g01177	Vitvi14g02540	Vitvi14g00645	Vitvi18g01265	Vitvi19g01568	Vitvi01g00384	Vitvi07g02830	Vitvi18g02643	Vitvi18g03220	Vitvi11g01449	Vitvi18g00293	Vitvi01g02284	Vitvi19g01440	Vitvi05g01655	Vitvi06g01781	Vitvi09g01654	Vitvi01g02191	Vitvi14g01404	Vitvi18g02590	Vitvi09g01737	Vitvi09g00324	Vitvi18g02295	Vitvi14g01471	Vitvi14g02626	Vitvi01g00891	Vitvi07g02113	Vitvi02g00135	Vitvi00g02244	Vitvi07g02489	Vitvi07g02383	Vitvi09g01464	Vitvi12g02589	Vitvi18g00552	Vitvi14g00119	Vitvi14g00423	Vitvi12g02310	Vitvi01g01932	Vitvi01g00877	Vitvi10g00531	Vitvi05g01947	Vitvi10g01689	Vitvi14g02924	Vitvi07g03012	Vitvi17g00932	Vitvi14g02788	Vitvi09g01597	Vitvi10g01755	Vitvi11g00498	Vitvi10g01941	Vitvi18g00872	Vitvi14g02469	Vitvi13g01854	Vitvi12g02335	Vitvi19g02204	Vitvi15g00166	Vitvi13g02441	Vitvi10g02391	Vitvi05g01185	Vitvi14g02974	Vitvi01g01821	Vitvi11g01195	Vitvi05g01888	Vitvi07g01858	Vitvi02g01277	Vitvi14g02489	Vitvi17g00891	Vitvi17g01229	Vitvi15g00080	Vitvi02g00076	Vitvi02g00587	Vitvi08g01808	Vitvi04g02041	Vitvi00g02261	Vitvi08g02176	Vitvi18g00498	Vitvi07g02972	Vitvi04g01337	Vitvi14g00956	Vitvi07g01608	Vitvi18g02769	Vitvi19g01495	Vitvi10g00024	Vitvi16g01264	Vitvi02g01755	Vitvi18g00776	Vitvi19g00503	Vitvi10g01448	Vitvi17g00280	Vitvi14g00238	Vitvi11g01471	Vitvi08g00180	Vitvi07g02263	Vitvi17g01618	Vitvi12g02399	Vitvi04g01981	Vitvi13g01491	Vitvi10g01131	Vitvi15g01463	Vitvi19g01278	Vitvi18g02878	Vitvi11g00192	Vitvi09g00276	Vitvi13g02452	Vitvi13g02095	Vitvi03g01849	Vitvi16g02157	Vitvi06g00849	Vitvi10g00112	Vitvi16g00421	Vitvi17g01574	Vitvi16g02076	Vitvi06g01846	Vitvi10g01680	Vitvi18g00434	Vitvi13g00513	Vitvi00g01409	Vitvi02g00214	Vitvi12g02722	Vitvi16g00656	Vitvi14g03034	Vitvi04g00137	Vitvi04g02221	Vitvi01g01623	Vitvi11g01697	Vitvi05g01820	Vitvi13g02257	Vitvi10g02064	Vitvi01g00049	Vitvi19g01857	Vitvi11g01453	Vitvi12g02679	Vitvi16g01813	Vitvi05g02176	Vitvi15g01459	Vitvi05g01227	Vitvi01g01992	Vitvi03g01038	Vitvi06g01527	Vitvi03g01664	Vitvi14g01541	Vitvi18g02369	Vitvi02g01531	Vitvi03g01692	Vitvi15g00961	Vitvi06g00255	Vitvi18g02826	Vitvi02g00659	Vitvi13g00574	Vitvi18g02910	Vitvi12g02728	Vitvi06g00624	Vitvi05g01202	Vitvi10g01841	Vitvi14g01884	Vitvi19g02187	Vitvi18g03397	Vitvi03g01898	Vitvi04g00960	Vitvi12g01272	Vitvi19g02008	Vitvi07g00334	Vitvi18g00149	Vitvi15g01222	Vitvi16g00228	Vitvi14g02673	Vitvi08g01242	Vitvi08g02163	Vitvi07g02138	Vitvi18g03316	Vitvi05g02041	Vitvi14g01533	Vitvi06g01508	Vitvi14g02953	Vitvi14g00695	Vitvi10g01643	Vitvi18g02790	Vitvi19g02178	Vitvi10g02090	Vitvi05g00040	Vitvi06g01340	Vitvi04g02290	Vitvi05g01763	Vitvi01g01938	Vitvi11g01425	Vitvi16g01321	Vitvi03g01480	Vitvi08g00791	Vitvi05g01809	Vitvi08g00729	Vitvi07g01845	Vitvi11g01511	Vitvi08g02298	Vitvi03g00045	Vitvi16g01568	Vitvi04g01876	Vitvi14g02869	Vitvi18g00268	Vitvi07g02813	Vitvi04g01242	Vitvi12g00707	Vitvi07g01841	Vitvi05g00348	Vitvi13g00014	Vitvi11g01365	Vitvi12g02648	Vitvi18g00944	Vitvi00g01893	Vitvi06g01786	Vitvi06g00975	Vitvi12g02657	Vitvi04g00005	Vitvi09g01863	Vitvi16g01791	Vitvi06g01836	Vitvi14g01184	Vitvi05g00302	Vitvi02g00740	Vitvi19g01999	Vitvi11g00699	Vitvi04g02085	Vitvi10g02120	Vitvi10g02374	Vitvi02g01476	Vitvi00g01242	Vitvi12g02458	Vitvi12g00747	Vitvi07g00571	Vitvi14g02969	Vitvi12g01840	Vitvi15g00870	Vitvi01g00652	Vitvi09g01572	Vitvi08g00114	Vitvi19g00303	Vitvi10g01783	Vitvi01g02018	Vitvi13g00753	Vitvi14g02487	Vitvi15g01238	Vitvi12g00068	Vitvi01g00192	Vitvi05g02146	Vitvi08g00129	Vitvi10g01811	Vitvi07g02129	Vitvi06g00170	Vitvi18g00020	Vitvi16g01055	Vitvi05g01358	Vitvi10g00303	Vitvi19g02316	Vitvi07g02156	Vitvi07g01804	Vitvi16g01546	Vitvi14g02721	Vitvi18g02948	Vitvi04g02272	Vitvi13g02273	Vitvi13g02376	Vitvi05g00718	Vitvi02g01231	Vitvi17g00733	Vitvi17g01619	Vitvi14g02811	Vitvi08g02098	Vitvi14g02885	Vitvi09g00525	Vitvi13g02369	Vitvi09g00385	Vitvi14g00335	Vitvi14g00645	Vitvi07g00743	Vitvi07g02265	Vitvi12g02665	Vitvi08g00021	Vitvi17g01124	Vitvi06g00910	Vitvi10g01637	Vitvi16g01075	Vitvi17g01717	Vitvi10g01994	Vitvi04g02256	Vitvi15g01065	Vitvi19g02220	Vitvi15g01657	Vitvi01g01864	Vitvi07g01171	Vitvi12g02567	Vitvi03g00595	Vitvi18g03048	Vitvi16g02159	Vitvi09g01972	Vitvi17g01433	Vitvi16g01487	Vitvi12g02209	Vitvi14g02495	Vitvi03g01605	Vitvi13g02193	Vitvi12g01865	Vitvi07g03047	Vitvi06g01916	Vitvi07g02213	Vitvi11g01596	Vitvi15g01710	Vitvi12g00687	Vitvi02g01433	Vitvi15g01300	Vitvi10g02014	Vitvi05g02190	Vitvi04g01615	Vitvi07g02602	Vitvi13g02335	Vitvi16g01399	Vitvi14g02594	Vitvi09g00158	Vitvi02g00496	Vitvi12g02620	Vitvi02g00452	Vitvi07g02061	Vitvi18g02648	Vitvi01g00050	Vitvi09g00945	Vitvi05g02229	Vitvi03g01326	Vitvi13g01598	Vitvi14g02902	Vitvi14g01674	Vitvi09g00652	Vitvi14g01881	Vitvi08g02414	Vitvi08g02075	Vitvi01g02130	Vitvi02g00734	Vitvi10g02175	Vitvi15g00076	Vitvi11g00517	Vitvi07g02331	Vitvi16g01683	Vitvi12g01820	Vitvi13g01893	Vitvi03g01712	Vitvi12g02339	Vitvi03g00602	Vitvi09g00482	Vitvi05g01607	Vitvi05g01608	Vitvi05g00198	Vitvi10g01794	Vitvi01g01500	Vitvi01g01507	Vitvi19g02190	Vitvi07g02103	Vitvi11g00168	Vitvi06g00095	Vitvi02g01470	Vitvi16g01519	Vitvi05g00326	Vitvi10g01694	Vitvi05g02038	Vitvi19g02245	Vitvi07g00064	Vitvi09g00731	Vitvi02g00012	Vitvi16g01529	Vitvi18g02583	Vitvi05g02093	Vitvi07g02193	Vitvi03g00560	Vitvi05g01975	Vitvi09g01779	Vitvi06g00244	Vitvi19g01997	Vitvi16g01976	Vitvi11g01380	Vitvi18g01287	Vitvi14g02014	Vitvi06g00870	Vitvi07g02727	Vitvi07g01183	Vitvi15g01567	Vitvi14g02446	Vitvi07g00882	Vitvi03g01526	Vitvi01g00584	Vitvi13g02532	Vitvi17g01594	Vitvi15g01404	Vitvi18g02844	Vitvi07g00436	Vitvi08g02058	Vitvi01g01961	Vitvi04g00282	Vitvi17g01588	Vitvi15g01120	Vitvi06g01476	Vitvi06g01645	Vitvi07g00932	Vitvi18g02812	Vitvi02g01022	Vitvi05g01410	Vitvi10g01679	Vitvi17g00864	Vitvi05g01903	Vitvi00g02174	Vitvi14g02515	Vitvi07g02385	Vitvi07g00558	Vitvi09g00759	Vitvi01g01567	Vitvi12g02674	Vitvi10g01569	Vitvi19g00994	Vitvi10g01224	Vitvi17g01692	Vitvi00g02048	Vitvi02g01546	Vitvi15g01267	Vitvi18g02925	Vitvi04g02141	Vitvi04g02090	Vitvi14g02503	Vitvi05g00290	Vitvi11g00584	Vitvi06g00599	Vitvi12g02545	Vitvi04g01194	Vitvi15g01652	Vitvi06g01849	Vitvi10g01716	Vitvi09g01134	Vitvi19g02030	Vitvi17g00903	Vitvi06g00826	Vitvi14g01799	Vitvi13g01822	Vitvi03g01640	Vitvi13g00315	Vitvi03g00667	Vitvi07g03006	Vitvi08g00820	Vitvi07g02970	Vitvi16g02025	Vitvi09g01303	Vitvi02g00771	Vitvi16g00855	Vitvi04g00059	Vitvi07g01215	Vitvi06g01807	Vitvi17g01546	Vitvi08g01923	Vitvi03g00710	Vitvi03g00711	Vitvi16g01704	Vitvi15g00654	Vitvi13g01382	Vitvi08g01738	Vitvi07g01079	Vitvi08g01150	Vitvi03g01438	Vitvi11g01566	Vitvi12g00497	Vitvi17g01186	Vitvi10g02325	Vitvi05g00885	Vitvi11g01357	Vitvi14g03099	Vitvi19g00961	Vitvi04g01176	Vitvi17g00866	Vitvi05g00519	Vitvi07g02443	Vitvi05g00722	Vitvi19g02053	Vitvi07g03024	Vitvi08g00881	Vitvi11g01461	Vitvi07g02336	Vitvi04g02298	Vitvi09g01890	Vitvi18g01518	Vitvi13g00949	Vitvi18g02803	Vitvi03g00587	Vitvi04g01920	Vitvi15g01151	Vitvi04g01545	Vitvi08g02327	Vitvi16g00934	Vitvi07g01251	Vitvi01g01119	Vitvi16g01659	Vitvi02g01572	Vitvi02g01675	Vitvi02g01737	Vitvi05g02187	Vitvi00g02225	Vitvi13g02077	Vitvi08g00876	Vitvi07g01578	Vitvi18g01694	Vitvi01g00641	Vitvi12g00478	Vitvi06g01051	Vitvi17g01463	Vitvi14g00800	Vitvi10g00535	Vitvi11g01421	Vitvi05g00380	Vitvi10g00608	Vitvi02g00178	Vitvi09g00825	Vitvi16g01281	Vitvi01g01900	Vitvi09g01400	Vitvi14g02627	Vitvi15g01257	Vitvi16g02023	Vitvi00g01106	Vitvi08g02213	Vitvi07g01392	Vitvi17g01586	Vitvi16g01765	Vitvi13g01955	Vitvi10g02101	Vitvi17g01455	Vitvi14g02776	Vitvi15g01019	Vitvi16g01181	Vitvi04g01928	Vitvi01g02237	Vitvi18g03003	Vitvi07g02482	Vitvi05g01950	Vitvi05g01891	Vitvi04g02093	Vitvi11g00326	Vitvi16g01929	Vitvi06g01431	Vitvi04g01674	Vitvi15g00888	Vitvi19g02005	Vitvi02g01722	Vitvi08g02354	Vitvi07g02411	Vitvi09g01158	Vitvi09g00352	Vitvi02g01428	Vitvi18g01155	Vitvi08g01427	Vitvi14g01011	Vitvi17g00276	Vitvi11g00514	Vitvi10g01840	Vitvi14g00113	Vitvi04g01943	Vitvi00g02072	Vitvi02g00204	Vitvi01g00646	Vitvi03g00403	Vitvi03g00405	Vitvi05g01114	Vitvi12g02180	Vitvi08g00666	Vitvi12g01832	Vitvi19g01500	Vitvi02g01207	Vitvi10g00631	Vitvi02g00460	Vitvi08g01373	Vitvi08g01374	Vitvi07g02264	Vitvi06g01881	Vitvi08g01922	Vitvi19g02174	Vitvi12g00569	Vitvi16g00216	Vitvi18g00887	Vitvi03g00380	Vitvi16g00196	Vitvi05g01892	Vitvi12g00045	Vitvi07g01197	Vitvi14g02817	Vitvi09g01886	Vitvi04g00163	Vitvi10g02102	Vitvi02g01809	Vitvi12g02723	Vitvi05g00500	Vitvi07g02879	Vitvi18g02673	Vitvi16g01597	Vitvi07g00269	Vitvi00g00950	Vitvi15g00327	Vitvi04g00066	Vitvi09g01143	Vitvi18g03267	Vitvi18g03269	Vitvi19g01868	Vitvi13g00725	Vitvi06g01932	Vitvi05g00651	Vitvi05g01209	Vitvi08g01953	Vitvi08g02403	Vitvi18g00748	Vitvi15g00202	Vitvi10g02424	Vitvi11g00985	Vitvi05g02131	Vitvi02g00486	Vitvi10g02028	Vitvi11g01619	Vitvi04g01268	Vitvi05g01885	Vitvi14g02812	Vitvi05g01384	Vitvi07g02418	Vitvi03g01232	Vitvi14g01299	Vitvi14g01300	Vitvi02g01742	Vitvi01g01601	Vitvi12g02503	Vitvi01g00691	Vitvi19g01667	Vitvi12g02487	Vitvi18g02545	Vitvi10g01677	Vitvi19g01466	Vitvi02g01649	Vitvi01g00147	Vitvi18g00863	Vitvi14g02803	Vitvi09g01043	Vitvi10g02241	Vitvi13g00745	Vitvi16g01222	Vitvi13g01995	Vitvi19g02118	Vitvi05g00813	Vitvi16g00688	Vitvi05g01364	Vitvi00g01998	Vitvi08g01136	Vitvi19g02338	Vitvi04g01367	Vitvi11g01709	Vitvi02g00158	Vitvi01g02241	Vitvi15g01163	Vitvi01g01082	Vitvi06g01237	Vitvi03g00128	Vitvi01g02128	Vitvi14g00034	Vitvi14g01496	Vitvi02g01533	Vitvi02g00472	Vitvi13g02598	Vitvi09g01762	Vitvi15g01177	Vitvi14g02786	Vitvi09g01006	Vitvi11g01555	Vitvi07g02112	Vitvi12g00549	Vitvi13g02158	Vitvi07g02625	Vitvi09g00560	Vitvi12g00354	Vitvi17g01544	Vitvi05g00286	Vitvi12g02205	Vitvi19g02084	Vitvi17g00191	Vitvi07g03079	Vitvi05g02036	Vitvi10g01964	Vitvi14g02958	Vitvi06g01092	Vitvi12g02302	Vitvi14g02879	Vitvi05g01825	Vitvi05g00858	Vitvi12g02459	Vitvi15g01651	Vitvi12g02342	Vitvi10g01163	Vitvi04g02020	Vitvi18g02674	Vitvi05g00252	Vitvi18g00113	Vitvi03g00473	Vitvi07g02665	Vitvi01g01651	Vitvi16g00279	Vitvi03g01511	Vitvi06g01144	Vitvi10g00514	Vitvi11g00213	Vitvi12g02350	Vitvi07g02821	Vitvi13g02283	Vitvi15g01660	Vitvi14g00336	Vitvi16g01827	Vitvi01g01495	Vitvi16g01386	Vitvi10g01193	Vitvi17g00008	Vitvi02g00195	Vitvi07g02469	Vitvi04g01874	Vitvi19g01913	Vitvi11g01041	Vitvi17g00621	Vitvi12g02331	Vitvi07g02414	Vitvi13g01767	Vitvi02g00388	Vitvi12g02386	Vitvi08g02303	Vitvi04g01534	Vitvi07g02525	Vitvi18g02578	Vitvi17g00324	Vitvi03g00421	Vitvi10g00926	Vitvi15g01450	Vitvi17g00538	Vitvi11g00500	Vitvi13g00011	Vitvi04g00486	Vitvi14g01666	Vitvi15g01771	Vitvi04g02096	Vitvi17g01539	Vitvi08g01811	Vitvi18g03045	Vitvi14g01180	Vitvi13g00301	Vitvi03g01639	Vitvi05g02080	Vitvi10g01554	Vitvi19g02238	Vitvi07g02822	Vitvi02g00647	Vitvi08g00639	Vitvi13g01628	Vitvi02g01515	Vitvi07g02243	Vitvi08g01997	Vitvi02g01363	Vitvi18g02802	Vitvi18g02246	Vitvi18g03134	Vitvi09g02093	Vitvi01g00902	Vitvi18g01448	Vitvi17g01278	Vitvi13g02155	Vitvi00g01385	Vitvi07g02510	Vitvi12g00120	Vitvi06g01162	Vitvi03g01709	Vitvi03g01671	Vitvi12g02686	Vitvi13g00570	Vitvi09g00002	Vitvi05g00389	Vitvi05g00452	Vitvi06g01931	Vitvi14g00171	Vitvi13g00285	Vitvi05g02044	Vitvi09g01871	Vitvi09g00307	Vitvi05g00512	Vitvi18g00002	Vitvi02g00812	Vitvi11g01665	Vitvi09g00916	Vitvi13g01306	Vitvi02g01513	Vitvi06g00544	Vitvi05g01949	Vitvi18g01202	Vitvi07g02207	Vitvi04g01964	Vitvi18g02889	Vitvi01g01083	Vitvi07g02820	Vitvi11g01570	Vitvi01g00869	Vitvi09g02091	Vitvi04g01154	Vitvi06g01574	Vitvi07g01810	Vitvi07g02020	Vitvi06g00766	Vitvi19g00990	Vitvi11g00582	Vitvi07g00110	Vitvi07g02322	Vitvi07g02545	Vitvi01g01291	Vitvi01g00227	Vitvi09g02007	Vitvi13g02147	Vitvi13g02093	Vitvi01g02114	Vitvi19g02139	Vitvi11g01599	Vitvi09g01298	Vitvi16g00671	Vitvi19g00278	Vitvi14g03078	Vitvi18g03034	Vitvi15g01742	Vitvi09g01178	Vitvi03g00623	Vitvi11g00286	Vitvi19g01976	Vitvi17g00105	Vitvi18g00794	Vitvi12g00336	Vitvi04g01966	Vitvi17g01505	Vitvi03g00649	Vitvi10g02307	Vitvi00g02067	Vitvi12g02581	Vitvi19g01033	Vitvi12g02720	Vitvi18g01126	Vitvi15g01157	Vitvi06g00161	Vitvi03g00904	Vitvi03g01327	Vitvi07g02074	Vitvi00g01364	Vitvi07g02433	Vitvi16g01246	Vitvi11g00312	Vitvi18g00274	Vitvi03g01334	Vitvi15g00392	Vitvi17g00845	Vitvi19g01580	Vitvi12g02234	Vitvi03g00834	Vitvi11g00530	Vitvi10g01882	Vitvi00g00664	Vitvi05g02054	Vitvi13g02109	Vitvi12g02468	Vitvi12g00857	Vitvi17g00126	Vitvi00g01787	Vitvi05g01397	Vitvi16g01349	Vitvi18g01737	Vitvi00g00491	Vitvi16g01647	Vitvi00g01768	Vitvi18g02557	Vitvi15g01117	Vitvi09g02017	Vitvi01g00674	Vitvi13g02077	Vitvi09g00901	Vitvi14g02656	Vitvi01g00683	Vitvi03g00288	Vitvi19g01912	Vitvi14g01567	Vitvi06g00563	Vitvi08g01413	Vitvi03g01514	Vitvi10g02112	Vitvi17g01336	Vitvi18g02750	Vitvi16g01603	Vitvi05g01822	Vitvi02g01339	Vitvi09g01740	Vitvi06g01594	Vitvi09g00090	Vitvi06g00763	Vitvi10g02407	Vitvi19g02277	Vitvi13g02061	Vitvi19g01199	Vitvi19g01200	Vitvi03g01708	Vitvi13g01975	Vitvi10g01707	Vitvi16g01648	Vitvi05g01778	Vitvi04g01364	Vitvi07g02930	Vitvi16g02160	Vitvi12g02249	Vitvi12g02571	Vitvi10g00406	Vitvi06g01711	Vitvi15g00037	Vitvi01g02063	Vitvi01g01801	Vitvi09g01383	Vitvi04g00748	Vitvi14g00901	Vitvi01g00294	Vitvi12g00623	Vitvi02g00411	Vitvi05g01557	Vitvi11g00715	Vitvi10g01784	Vitvi16g00427	Vitvi07g02462	Vitvi02g01549	Vitvi19g01905	Vitvi13g02199	Vitvi16g01993	Vitvi03g01442	Vitvi13g02119	Vitvi09g01853	Vitvi18g02776	Vitvi06g01752	Vitvi11g00120	Vitvi18g03007	Vitvi05g01489	Vitvi15g00577	Vitvi14g02440	Vitvi19g01313	Vitvi04g02018	Vitvi18g03223	Vitvi07g02110	Vitvi01g00873	Vitvi09g00268	Vitvi04g01382	Vitvi07g02486	Vitvi10g01527	Vitvi03g01769	Vitvi09g01051	Vitvi18g02933	Vitvi09g00550	Vitvi04g01453	Vitvi01g02104	Vitvi08g02207	Vitvi07g02707	Vitvi10g02006	Vitvi13g00108	Vitvi13g00139	Vitvi02g00476	Vitvi12g00305	Vitvi00g02205	Vitvi15g01744	Vitvi07g01748	Vitvi15g00047	Vitvi03g00101	Vitvi10g01737	Vitvi16g01492	Vitvi02g01458	Vitvi17g01153	Vitvi01g00262	Vitvi16g01755	Vitvi15g01631	Vitvi06g01750	Vitvi19g01159	Vitvi07g02275	Vitvi15g01696	Vitvi09g01693	Vitvi16g01837	Vitvi13g02270	Vitvi00g02217	Vitvi12g02522	Vitvi09g01668	Vitvi09g01829	Vitvi19g00075	Vitvi14g01692	Vitvi08g00188	Vitvi05g00604	Vitvi17g01535	Vitvi13g01687	Vitvi03g00575	Vitvi19g01823	Vitvi19g02340	Vitvi12g00655	Vitvi19g01882	Vitvi18g02282	Vitvi08g01478	Vitvi09g01681	Vitvi10g02029	Vitvi18g01914	Vitvi01g02292	Vitvi07g00118	Vitvi09g01714	Vitvi01g01954	Vitvi16g02064	Vitvi15g00744	Vitvi03g00706	Vitvi12g01332	Vitvi15g01318	Vitvi10g02214	Vitvi10g01993	Vitvi05g00115	Vitvi18g03280	Vitvi07g02349	Vitvi06g01913	Vitvi16g01042	Vitvi06g00229	Vitvi03g01481	Vitvi05g01604	Vitvi14g01211	Vitvi18g02831	Vitvi13g00495	Vitvi04g01306	Vitvi13g01635	Vitvi16g01590	Vitvi11g01391	Vitvi18g01090	Vitvi08g00227	Vitvi08g00262	Vitvi17g00315	Vitvi19g01821	Vitvi01g00466	Vitvi15g01340	Vitvi18g00374	Vitvi05g01275	Vitvi16g02107	Vitvi18g02568	Vitvi05g02090	Vitvi07g01164	Vitvi16g01645	Vitvi13g01855	Vitvi18g02564	Vitvi16g02029	Vitvi07g02307	Vitvi07g02891	Vitvi03g01172	Vitvi03g01881	Vitvi10g01682	Vitvi18g03208	Vitvi05g01688	Vitvi09g00486	Vitvi18g02435	Vitvi00g02357	Vitvi03g01499	Vitvi05g01973	Vitvi04g01287	Vitvi07g03021	Vitvi12g02579	Vitvi07g01450	Vitvi16g00195	Vitvi18g02505	Vitvi08g02321	Vitvi08g00084	Vitvi14g02759	Vitvi07g02427	Vitvi14g02850	Vitvi12g00324	Vitvi03g00682	Vitvi11g01238	Vitvi15g01716	Vitvi04g01877	Vitvi11g01691	Vitvi15g01234	Vitvi19g01921	Vitvi12g01752	Vitvi09g01825	Vitvi00g02345	Vitvi18g03293	Vitvi19g01883	Vitvi12g02391	Vitvi10g02244	Vitvi18g02785	Vitvi10g02012	Vitvi07g02549	Vitvi10g01571	Vitvi18g00367	Vitvi16g01131	Vitvi06g00894	Vitvi00g01061	Vitvi12g02531	Vitvi19g01866	Vitvi09g00884	Vitvi18g01765	Vitvi02g00139	Vitvi06g01045	Vitvi09g01673	Vitvi07g02116	Vitvi08g00038	Vitvi14g03062	Vitvi18g00671	Vitvi10g02074	Vitvi04g01654	Vitvi18g02087	Vitvi03g01556	Vitvi18g03057	Vitvi06g00349	Vitvi09g01613	Vitvi10g00069	Vitvi02g00164	Vitvi16g01527	Vitvi19g02129	Vitvi18g02971	Vitvi06g01583	Vitvi05g01855	Vitvi14g03087	Vitvi14g02768	Vitvi01g02037	Vitvi14g02765	Vitvi06g01908	Vitvi05g00406	Vitvi10g00363	Vitvi14g01623	Vitvi05g00188	Vitvi15g00104	Vitvi03g01272	Vitvi13g02252	Vitvi06g01747	Vitvi13g02525	Vitvi06g00266	Vitvi03g00089	Vitvi03g01714	Vitvi06g00096	Vitvi18g01811	Vitvi18g00330	Vitvi07g00265	Vitvi16g02069	Vitvi00g02059	Vitvi00g02359	Vitvi19g01888	Vitvi13g00286	Vitvi08g02191	Vitvi04g00713	Vitvi09g00270	Vitvi07g01820	Vitvi12g02493	Vitvi18g03128	Vitvi13g00135	Vitvi16g01956	Vitvi05g01146	Vitvi10g01706	Vitvi08g02329	Vitvi18g03321	Vitvi10g00240	Vitvi16g01596	Vitvi04g02224	Vitvi03g01734	Vitvi07g02699	Vitvi09g00077	Vitvi06g01709	Vitvi02g01336	Vitvi13g02071	Vitvi13g00981	Vitvi07g03082	Vitvi07g02536	Vitvi09g01573	Vitvi07g01547	Vitvi11g01459	Vitvi14g01258	Vitvi14g02904	Vitvi07g02725	Vitvi04g00836	Vitvi13g02205	Vitvi07g01348	Vitvi14g01543	Vitvi13g02294	Vitvi19g02310	Vitvi06g01921	Vitvi13g02301	Vitvi18g02586	Vitvi05g00514	Vitvi17g00897	Vitvi14g01380	Vitvi08g00953	Vitvi14g02971	Vitvi10g01717	Vitvi15g01248	Vitvi08g01945	Vitvi08g00910	Vitvi12g02510	Vitvi01g01897	Vitvi19g02173	Vitvi01g01907	Vitvi05g02208	Vitvi18g02642	Vitvi13g00777	Vitvi11g01661	Vitvi07g02962	Vitvi15g00737	Vitvi07g01956	Vitvi15g00120	Vitvi15g01103	Vitvi09g00022	Vitvi18g03288	Vitvi18g00122	Vitvi02g01318	Vitvi16g01609	Vitvi10g00628	Vitvi04g02231	Vitvi13g02457	Vitvi10g00410	Vitvi04g01368	Vitvi01g01543	Vitvi09g00538	Vitvi03g01782	Vitvi14g01855	Vitvi10g01995	Vitvi19g00101	Vitvi07g02326	Vitvi17g01583	Vitvi16g01569	Vitvi18g02713	Vitvi18g01584	Vitvi05g02026	Vitvi00g01306	Vitvi09g01404	Vitvi06g01257	Vitvi08g02392	Vitvi08g00756	Vitvi11g01572	Vitvi18g01025	Vitvi05g02169	Vitvi07g02526	Vitvi17g00543	Vitvi09g00400	Vitvi15g01235	Vitvi14g00297	Vitvi14g02573	Vitvi16g01774	Vitvi05g02055	Vitvi06g01627	Vitvi07g01345	Vitvi09g01891	Vitvi04g01371	Vitvi16g00003	Vitvi01g00581	Vitvi17g00059	Vitvi01g00615	Vitvi14g00961	Vitvi19g01718	Vitvi06g00777	Vitvi19g02244	Vitvi17g01590	Vitvi16g01876	Vitvi01g01350	Vitvi07g01894	Vitvi15g01024	Vitvi03g01541	Vitvi05g01339	Vitvi08g02074	Vitvi13g00778	Vitvi00g00948	Vitvi09g01866	Vitvi18g00412	Vitvi07g01957	Vitvi10g01377	Vitvi04g01947	Vitvi19g01754	Vitvi16g00517	Vitvi01g01615	Vitvi03g00043	Vitvi18g00012	Vitvi13g01068	Vitvi16g02115	Vitvi05g02164	Vitvi12g02206	Vitvi18g00345	Vitvi16g01713	Vitvi12g00127	Vitvi07g00069	Vitvi14g02755	Vitvi15g01666	Vitvi00g00989	Vitvi14g01128	Vitvi08g01860	Vitvi07g01548	Vitvi12g02355	Vitvi16g01589	Vitvi08g02259	Vitvi08g02260	Vitvi15g00858	Vitvi18g01659	Vitvi18g01561	Vitvi14g02785	Vitvi16g01577	Vitvi17g00300	Vitvi14g02734	Vitvi02g00711	Vitvi07g02442	Vitvi01g00407	Vitvi09g01888	Vitvi19g01891	Vitvi07g00150	Vitvi14g00146	Vitvi16g02126	Vitvi11g01473	Vitvi08g01680	Vitvi14g01916	Vitvi13g02287	Vitvi10g00953	Vitvi14g03021	Vitvi05g00080	Vitvi03g01740	Vitvi12g02165	Vitvi18g03253	Vitvi08g01567	Vitvi19g02394	Vitvi14g00289	Vitvi14g02852	Vitvi07g00495	Vitvi04g02113	Vitvi18g02464	Vitvi15g01569	Vitvi16g01643	Vitvi13g02198	Vitvi10g01148	Vitvi07g00963	Vitvi09g01644	Vitvi06g01264	Vitvi18g01050	Vitvi10g01526	Vitvi13g00696	Vitvi19g02262	Vitvi18g03042	Vitvi06g01745	Vitvi14g00206	Vitvi03g01619	Vitvi05g01533	Vitvi13g00835	Vitvi13g00836	Vitvi14g00437	Vitvi15g00152	Vitvi08g02368	Vitvi12g00756	Vitvi15g00472	Vitvi14g01336	Vitvi06g00083	Vitvi10g00153	Vitvi06g01505	Vitvi12g02029	Vitvi04g01034	Vitvi12g00496	Vitvi05g01221	Vitvi18g00087	Vitvi05g01938	Vitvi01g00798	Vitvi07g00386	Vitvi07g03170	Vitvi09g01405	Vitvi18g02630	Vitvi10g02405	Vitvi05g01833	Vitvi17g01459	Vitvi14g02955	Vitvi07g01920	Vitvi08g02212	Vitvi18g01895	Vitvi06g00463	Vitvi19g02280	Vitvi06g00101	Vitvi07g02352	Vitvi15g00657	Vitvi10g01878	Vitvi09g01925	Vitvi19g00610	Vitvi05g01992	Vitvi19g01967	Vitvi15g01158	Vitvi14g01652	Vitvi12g02605	Vitvi01g01869	Vitvi09g01505	Vitvi18g01840	Vitvi04g01965	Vitvi18g00354	Vitvi09g01424	Vitvi10g00545	Vitvi07g02925	Vitvi09g01156	Vitvi18g01043	Vitvi04g00627	Vitvi05g01556	Vitvi16g02063	Vitvi01g02159	Vitvi02g01384	Vitvi06g01904	Vitvi09g02104	Vitvi00g02142	Vitvi07g02552	Vitvi03g01654	Vitvi13g02535	Vitvi17g01477	Vitvi02g00116	Vitvi08g01248	Vitvi12g00523	Vitvi12g00551	Vitvi12g02465	Vitvi11g00091	Vitvi09g01763	Vitvi11g01173	Vitvi09g00378	Vitvi08g01014	Vitvi06g01560	Vitvi14g00829	Vitvi07g00475	Vitvi15g01092	Vitvi18g03212	Vitvi05g01893	Vitvi08g00068	Vitvi05g02296	Vitvi01g01919	Vitvi03g01783	Vitvi10g01240	Vitvi18g01085	Vitvi12g02661	Vitvi02g01152	Vitvi01g00080	Vitvi15g00625	Vitvi18g02943	Vitvi19g01871	Vitvi08g02146	Vitvi10g01669	Vitvi11g00268	Vitvi01g02175	Vitvi13g02296	Vitvi14g00990	Vitvi15g00724	Vitvi02g00787	Vitvi14g00303	Vitvi18g02613	Vitvi18g01832	Vitvi07g02110	Vitvi09g01748	Vitvi02g00265	Vitvi01g02022	Vitvi01g01605	Vitvi11g01439	Vitvi02g01429	Vitvi05g01657	Vitvi14g02620	Vitvi01g00271	Vitvi06g01696	Vitvi08g02426	Vitvi07g03173	Vitvi04g01155	Vitvi03g01696	Vitvi09g01989	Vitvi16g01591	Vitvi15g01603	Vitvi16g01702	Vitvi16g00003	Vitvi09g01455	Vitvi16g00020	Vitvi16g01001	Vitvi17g01541	Vitvi10g00456	Vitvi02g01360	Vitvi08g01669	Vitvi08g02317	Vitvi06g00387	Vitvi14g00377	Vitvi01g02010	Vitvi12g02676	Vitvi12g00473	Vitvi08g01980	Vitvi00g01767	Vitvi11g00194	Vitvi01g02308	Vitvi01g01911	Vitvi13g01943	Vitvi03g00515	Vitvi05g02033	Vitvi06g00350	Vitvi13g01028	Vitvi02g00458	Vitvi07g01445	Vitvi06g01818	Vitvi08g02175	Vitvi07g02429	Vitvi12g00443	Vitvi05g02097	Vitvi07g00771	Vitvi15g01552	Vitvi12g02072	Vitvi10g01059	Vitvi05g00517	Vitvi02g01667	Vitvi16g00162	Vitvi11g01622	Vitvi04g00173	Vitvi13g01852	Vitvi07g01965	Vitvi04g01854	Vitvi18g03327	Vitvi07g00314	Vitvi07g02372	Vitvi10g00038	Vitvi07g02148	Vitvi05g01746	Vitvi09g01546	Vitvi15g01254	Vitvi13g00218	Vitvi12g02509	Vitvi04g00571	Vitvi09g00802	Vitvi06g01625	Vitvi01g00279	Vitvi05g01991	Vitvi05g00943	Vitvi15g01434	Vitvi15g01236	Vitvi12g01854	Vitvi18g01687	Vitvi07g00155	Vitvi11g01562	Vitvi09g01834	Vitvi01g00311	Vitvi07g02653	Vitvi15g01692	Vitvi08g02265	Vitvi04g01126	Vitvi11g01350	Vitvi19g00017	Vitvi04g02249	Vitvi04g01735	Vitvi08g00891	Vitvi10g01507	Vitvi03g01889	Vitvi04g01994	Vitvi12g01235	Vitvi05g02155	Vitvi01g02219	Vitvi14g01883	Vitvi03g00925	Vitvi18g02848	Vitvi14g02804	Vitvi17g01410	Vitvi00g02199	Vitvi05g01465	Vitvi09g01536	Vitvi08g01293	Vitvi19g02071	Vitvi16g01917	Vitvi19g02349	Vitvi14g03099	Vitvi12g02334	Vitvi08g00841	Vitvi14g00626	Vitvi01g02162	Vitvi07g02476	Vitvi13g00091	Vitvi05g01767	Vitvi12g02304	Vitvi12g00302	Vitvi18g02962	Vitvi02g01037	Vitvi04g00962	Vitvi18g02727	Vitvi15g00494	Vitvi16g02085	Vitvi08g00138	Vitvi15g00073	Vitvi05g01452	Vitvi13g00035	Vitvi13g00931	Vitvi15g00005	Vitvi09g02096	Vitvi18g02799	Vitvi10g02073	Vitvi05g01601	Vitvi18g03095	Vitvi04g02130	Vitvi09g00608	Vitvi16g01933	Vitvi18g02531	Vitvi15g01559	Vitvi15g01331	Vitvi08g01079	Vitvi18g02753	Vitvi19g02259	Vitvi16g02083	Vitvi05g00074	Vitvi07g02099	Vitvi05g02147	Vitvi17g01555	Vitvi12g01849	Vitvi02g01287	Vitvi03g00722	Vitvi12g00402	Vitvi17g00361	Vitvi03g00775	Vitvi03g01383	Vitvi17g01387	Vitvi19g00775	Vitvi13g02591	Vitvi14g02024	Vitvi02g00197	Vitvi07g02252	Vitvi13g02189	Vitvi00g02258	Vitvi19g02332	Vitvi09g01850	Vitvi07g02392	Vitvi16g01386	Vitvi13g01898	Vitvi14g02513	Vitvi16g02167	Vitvi11g01642	Vitvi18g00802	Vitvi04g01882	Vitvi02g00105	Vitvi18g02829	Vitvi18g00328	Vitvi18g02976	Vitvi12g02508	Vitvi17g00711	Vitvi02g01084	Vitvi13g02041	Vitvi18g02901	Vitvi14g01273	Vitvi13g02542	Vitvi01g00252	Vitvi09g01799	Vitvi01g02217	Vitvi10g00848	Vitvi12g02613	Vitvi18g01118	Vitvi08g02041	Vitvi18g02757	Vitvi03g01896	Vitvi07g01451	Vitvi18g03175	Vitvi11g00577	Vitvi09g01801	Vitvi12g02704	Vitvi06g00694	Vitvi04g00069	Vitvi19g00425	Vitvi12g02488	Vitvi06g01216	Vitvi10g01986	Vitvi10g00877	Vitvi02g00200	Vitvi09g00071	Vitvi02g01465	Vitvi16g01817	Vitvi18g03391	Vitvi11g01506	Vitvi13g02442	Vitvi17g00027	Vitvi03g01328	Vitvi13g02046	Vitvi07g03171	Vitvi05g01806	Vitvi18g00555	Vitvi08g01347	Vitvi13g02323	Vitvi07g01561	Vitvi07g00746	Vitvi00g01766	Vitvi19g00533	Vitvi18g01639	Vitvi18g01640	Vitvi07g02118	Vitvi03g01527	Vitvi14g01277	Vitvi07g02817	Vitvi06g01803	Vitvi08g02361	Vitvi17g01607	Vitvi15g01374	Vitvi07g02518	Vitvi02g01358	Vitvi13g01902	Vitvi19g00226	Vitvi16g02022	Vitvi06g00469	Vitvi18g03132	Vitvi08g02384	Vitvi06g00879	Vitvi07g00639	Vitvi07g00618	Vitvi01g01737	Vitvi09g01491	Vitvi03g00786	Vitvi06g01978	Vitvi08g02050	Vitvi18g03403	Vitvi10g01487	Vitvi13g00273	Vitvi14g02005	Vitvi11g01701	Vitvi09g02013	Vitvi12g02321	Vitvi15g01570	Vitvi08g02133	Vitvi04g02301	Vitvi12g02311	Vitvi18g00614	Vitvi07g01272	Vitvi04g01986	Vitvi10g01649	Vitvi02g01847	Vitvi01g02189	Vitvi13g02244	Vitvi19g00786	Vitvi07g03126	Vitvi01g01811	Vitvi16g01724	Vitvi13g02232	Vitvi02g00404	Vitvi19g00669	Vitvi08g02297	Vitvi16g01821	Vitvi03g01807	Vitvi13g02184	Vitvi18g03016	Vitvi13g00002	Vitvi03g00250	Vitvi18g01613	Vitvi07g01282	Vitvi15g01622	Vitvi19g01699	Vitvi18g02368	Vitvi01g00776	Vitvi10g00079	Vitvi07g01558	Vitvi08g00289	Vitvi01g00251	Vitvi08g02306	Vitvi00g01997	Vitvi14g00905	Vitvi11g01557	Vitvi05g00157	Vitvi14g01060	Vitvi08g02381	Vitvi17g00994	Vitvi18g03390	Vitvi13g01667	Vitvi12g02475	Vitvi02g00905	Vitvi16g01579	Vitvi09g00914	Vitvi16g01243	Vitvi15g00497	Vitvi14g03065	Vitvi14g03066	Vitvi16g00253	Vitvi08g01938	Vitvi12g02377	Vitvi14g01245	Vitvi09g01842	Vitvi14g01144	Vitvi16g01177	Vitvi17g01020	Vitvi09g01594	Vitvi14g02884	Vitvi18g02549	Vitvi09g01910	Vitvi10g01933	Vitvi10g02163	Vitvi14g02538	Vitvi03g01766	Vitvi07g02149	Vitvi09g00554	Vitvi08g01990	Vitvi03g00233	Vitvi01g00642	Vitvi09g01670	Vitvi15g00655	Vitvi08g01780	Vitvi01g02083	Vitvi04g02148	Vitvi03g01673	Vitvi15g00256	Vitvi10g01896	Vitvi04g01566	Vitvi05g02117	Vitvi17g00050	Vitvi13g00807	Vitvi03g01563	Vitvi12g02708	Vitvi18g01461	Vitvi04g00326	Vitvi14g00648	Vitvi07g02112	Vitvi19g01840	Vitvi18g03118	Vitvi01g01960	Vitvi06g01698	Vitvi04g02129	Vitvi04g01789	Vitvi07g02010	Vitvi04g01004	Vitvi09g01176	Vitvi17g00509	Vitvi07g02872	Vitvi05g01880	Vitvi18g00496	Vitvi18g03000	Vitvi10g01860	Vitvi00g01110	Vitvi04g00415	Vitvi05g00645	Vitvi07g01496	Vitvi16g02042	Vitvi17g01670	Vitvi15g01473	Vitvi04g02112	Vitvi05g02157	Vitvi07g03013	Vitvi10g01178	Vitvi18g00342	Vitvi10g01976	Vitvi18g01735	Vitvi17g01416	Vitvi05g01766	Vitvi09g00813	Vitvi06g00067	Vitvi02g00839	Vitvi09g01901	Vitvi08g01766	Vitvi19g01911	Vitvi16g01641	Vitvi19g02251	Vitvi03g01337	Vitvi05g00346	Vitvi19g01839	Vitvi17g00675	Vitvi02g01530	Vitvi14g02039	Vitvi02g01496	Vitvi08g01365	Vitvi01g01835	Vitvi18g00900	Vitvi07g02858	Vitvi14g02905	Vitvi12g02301	Vitvi05g01633	Vitvi04g01026	Vitvi12g00640	Vitvi02g01313	Vitvi09g00455	Vitvi19g00725	Vitvi08g02425	Vitvi01g02141	Vitvi08g02184	Vitvi14g00143	Vitvi16g01676	Vitvi09g01516	Vitvi14g02638	Vitvi05g01130	Vitvi12g00487	Vitvi10g01715	Vitvi01g00141	Vitvi14g02552	Vitvi05g01089	Vitvi06g00129	Vitvi09g02035	Vitvi07g02583	Vitvi02g01525	Vitvi15g01635	Vitvi01g01391	Vitvi07g00199	Vitvi07g00347	Vitvi14g01221	Vitvi09g01727	Vitvi15g01653	Vitvi14g00150	Vitvi06g01809	Vitvi15g00049	Vitvi01g01169	Vitvi02g01160	Vitvi18g00963	Vitvi10g01877	Vitvi09g01883	Vitvi07g03127	Vitvi00g02084	Vitvi19g01874	Vitvi14g03018	Vitvi18g00109	Vitvi15g00663	Vitvi16g01080	Vitvi11g01075	Vitvi18g02619	Vitvi01g02095	Vitvi19g01772	Vitvi05g00649	Vitvi18g02519	Vitvi11g01271	Vitvi14g02875	Vitvi19g01381	Vitvi14g03134	Vitvi02g00107	Vitvi15g00344	Vitvi04g01062	Vitvi09g01653	Vitvi14g02868	Vitvi09g01897	Vitvi07g00743	Vitvi08g00933	Vitvi06g01829	Vitvi18g00798	Vitvi16g01812	Vitvi19g02233	Vitvi02g00367	Vitvi16g02166	Vitvi11g00472	Vitvi08g02118	Vitvi07g02496	Vitvi10g01971	Vitvi13g02390	Vitvi11g01411	Vitvi18g00831	Vitvi01g01477	Vitvi08g01294	Vitvi10g00461	Vitvi13g02149	Vitvi17g00319	Vitvi02g01398	Vitvi18g00372	Vitvi08g02444	Vitvi17g00224	Vitvi10g01284	Vitvi14g01467	Vitvi09g01957	Vitvi12g00325	Vitvi09g01082	Vitvi08g02021	Vitvi07g00674	Vitvi16g01785	Vitvi12g01938	Vitvi19g00272	Vitvi13g00477	Vitvi14g01628	Vitvi07g02038	Vitvi08g01372	Vitvi15g00846	Vitvi07g01919	Vitvi19g01914	Vitvi09g01602	Vitvi14g01988	Vitvi16g02013	Vitvi16g00181	Vitvi15g01435	Vitvi01g01664	Vitvi10g01973	Vitvi15g01045	Vitvi04g02307	Vitvi11g00818	Vitvi09g01329	Vitvi15g00956	Vitvi07g02716	Vitvi18g01239	Vitvi12g01999	Vitvi13g00886	Vitvi01g00273	Vitvi07g03184	Vitvi16g01289	Vitvi07g02404	Vitvi14g02897	Vitvi17g01709	Vitvi15g00853	Vitvi18g02156	Vitvi19g00959	Vitvi18g02824	Vitvi18g03402	Vitvi19g02154	Vitvi07g02430	Vitvi18g02475	Vitvi11g01532	Vitvi15g01627	Vitvi09g00137	Vitvi11g00080	Vitvi13g02443	Vitvi13g01180	Vitvi10g02105	Vitvi13g00863	Vitvi12g00202	Vitvi01g01824	Vitvi06g00274	Vitvi11g01255	Vitvi14g03080	Vitvi02g00174	Vitvi03g00179	Vitvi17g00183	Vitvi14g01297	Vitvi02g00448	Vitvi19g01477	Vitvi14g01766	Vitvi01g01908	Vitvi09g01391	Vitvi10g02247	Vitvi09g00388	Vitvi04g02272	Vitvi04g01750	Vitvi06g01704	Vitvi16g01777	Vitvi11g01553	Vitvi18g00689	Vitvi07g02789	Vitvi09g01971	Vitvi10g02114	Vitvi07g02405	Vitvi07g02816	Vitvi12g02601	Vitvi02g01799	Vitvi14g02463	Vitvi07g02428	Vitvi18g03083	Vitvi02g00243	Vitvi03g01877	Vitvi11g00385	Vitvi01g00852	Vitvi14g02777	Vitvi04g01251	Vitvi18g00277	Vitvi19g00531	Vitvi01g02048	Vitvi19g01894	Vitvi09g00508	Vitvi14g02988	Vitvi10g01931	Vitvi18g03081	Vitvi15g01343	Vitvi14g03106	Vitvi18g02152	Vitvi05g01890	Vitvi05g00551	Vitvi17g01529	Vitvi09g01592	Vitvi01g00750	Vitvi01g00751	Vitvi03g01432	Vitvi19g02144	Vitvi05g01636	Vitvi16g01749	Vitvi02g00099	Vitvi08g01527	Vitvi16g01866	Vitvi08g01258	Vitvi10g02347	Vitvi18g02998	Vitvi15g01414	Vitvi12g00996	Vitvi12g01914	Vitvi10g01922	Vitvi07g01189	Vitvi02g01248	Vitvi11g01606	Vitvi16g00189	Vitvi04g00270	Vitvi14g00412	Vitvi07g02457	Vitvi02g01456	Vitvi01g01566	Vitvi18g01121	Vitvi05g01980	Vitvi13g02103	Vitvi11g00223	Vitvi11g01659	Vitvi06g01860	Vitvi09g00140	Vitvi07g01182	Vitvi09g01929	Vitvi08g01719	Vitvi10g02252	Vitvi07g01064	Vitvi05g01389	Vitvi17g00183	Vitvi14g01339	Vitvi03g01519	Vitvi05g02019	Vitvi06g00613	Vitvi19g02086	Vitvi14g02554	Vitvi05g00064	Vitvi13g02429	Vitvi14g00395	Vitvi05g00186	Vitvi18g01686	Vitvi11g00583	Vitvi07g02279	Vitvi18g03147	Vitvi19g00559	Vitvi18g01604	Vitvi10g01825	Vitvi17g01395	Vitvi16g01347	Vitvi05g01996	Vitvi10g01998	Vitvi15g01578	Vitvi09g01713	Vitvi12g00760	Vitvi09g00237	Vitvi17g01569	Vitvi16g00181	Vitvi15g01750	Vitvi06g01655	Vitvi16g00170	Vitvi18g00871	Vitvi18g03256	Vitvi05g00069	Vitvi12g02170	Vitvi09g00826	Vitvi13g01942	Vitvi02g01741	Vitvi19g02313	Vitvi16g01614	Vitvi06g01848	Vitvi04g01576	Vitvi04g02106	Vitvi12g01829	Vitvi04g01959	Vitvi17g01240	Vitvi15g01086	Vitvi13g01285	Vitvi13g00497	Vitvi15g01433	Vitvi12g00420	Vitvi15g00080	Vitvi08g01566	Vitvi05g01813	Vitvi16g00145	Vitvi15g00288	Vitvi15g01510	Vitvi14g02871	Vitvi03g01305	Vitvi05g01571	Vitvi07g02021	Vitvi18g02415	Vitvi09g00524	Vitvi01g00898	Vitvi16g02165	Vitvi12g02348	Vitvi08g02017	Vitvi07g00723	Vitvi18g02987	Vitvi03g01874	Vitvi19g02208	Vitvi09g00083	Vitvi14g01919	Vitvi16g00931	Vitvi03g00165	Vitvi03g01476	Vitvi12g02582	Vitvi07g02338	Vitvi05g01917	Vitvi02g00628	Vitvi07g02096	Vitvi16g02161	Vitvi19g01192	Vitvi19g01193	Vitvi19g01194	Vitvi19g01195	Vitvi19g01196	Vitvi05g01838	Vitvi14g02525	Vitvi00g01188	Vitvi13g01283	Vitvi05g01561	Vitvi14g02484	Vitvi19g02159	Vitvi12g02319	Vitvi05g00826	Vitvi09g02072	Vitvi07g01391	Vitvi18g00088	Vitvi04g02050	Vitvi07g03129	Vitvi01g00338	Vitvi18g02163	Vitvi18g02164	Vitvi08g01633	Vitvi12g02232	Vitvi08g02239	Vitvi11g00580	Vitvi09g00553	Vitvi19g01906	Vitvi15g01305	Vitvi02g01773	Vitvi13g00932	Vitvi18g02984	Vitvi12g02153	Vitvi18g00099	Vitvi14g01961	Vitvi19g02134	Vitvi18g03213	Vitvi02g01071	Vitvi07g01757	Vitvi16g01666	Vitvi09g01988	Vitvi16g02054	Vitvi14g02913	Vitvi04g01413	Vitvi12g02570	Vitvi10g01701	Vitvi07g01693	Vitvi18g00936	Vitvi16g01672	Vitvi12g02309	Vitvi02g00971	Vitvi15g01353	Vitvi05g01734	Vitvi10g00066	Vitvi15g00581	Vitvi13g02341	Vitvi15g01293	Vitvi09g02011	Vitvi01g01996	Vitvi18g01818	Vitvi19g01893	Vitvi10g00584	Vitvi14g03022	Vitvi07g02491	Vitvi03g00501	Vitvi14g02952	Vitvi09g02070	Vitvi07g01140	Vitvi09g00335	Vitvi18g01565	Vitvi05g01904	Vitvi04g02199	Vitvi18g00828	Vitvi10g00405	Vitvi14g02794	Vitvi08g01548	Vitvi07g00021	Vitvi15g01624	Vitvi16g00640	Vitvi19g00435	Vitvi01g02062	Vitvi19g02082	Vitvi05g00490	Vitvi05g00999	Vitvi16g00132	Vitvi17g01609	Vitvi05g02122	Vitvi18g02909	Vitvi03g01033	Vitvi14g00228	Vitvi12g01912	Vitvi18g02450	Vitvi15g01333	Vitvi19g02205	Vitvi08g00229	Vitvi01g01901	Vitvi10g01790	Vitvi13g01225	Vitvi13g02425	Vitvi09g01154	Vitvi07g02164	Vitvi12g00432	Vitvi10g00438	Vitvi01g00676	Vitvi07g01629	Vitvi12g02085	Vitvi05g00462	Vitvi13g00279	Vitvi00g02111	Vitvi16g01353	Vitvi05g00142	Vitvi04g01643	Vitvi02g00971	Vitvi08g01036	Vitvi01g01711	Vitvi13g02146	Vitvi14g02939	Vitvi01g01331	Vitvi03g01403	Vitvi18g02805	Vitvi05g01786	Vitvi13g02322	Vitvi15g00367	Vitvi02g01770	Vitvi06g01899	Vitvi01g02194	Vitvi10g00617	Vitvi02g01362	Vitvi04g01888	Vitvi03g01228	Vitvi01g01857	Vitvi14g01616	Vitvi04g01560	Vitvi13g00389	Vitvi08g02025	Vitvi02g00784	Vitvi05g00774	Vitvi01g02137	Vitvi07g00772	Vitvi02g01624	Vitvi12g02652	Vitvi09g01831	Vitvi05g02188	Vitvi09g00197	Vitvi13g01643	Vitvi17g01506	Vitvi15g01362	Vitvi18g02210	Vitvi15g01379	Vitvi09g01343	Vitvi03g01324	Vitvi04g01702	Vitvi18g01008	Vitvi17g01144	Vitvi06g01358	Vitvi10g01770	Vitvi18g01441	Vitvi17g00192	Vitvi01g02259	Vitvi14g01690	Vitvi03g00423	Vitvi04g00164	Vitvi19g02138	Vitvi16g00249	Vitvi16g01594	Vitvi18g02709	Vitvi17g00149	Vitvi09g01686	Vitvi07g02363	Vitvi04g01477	Vitvi06g01324	Vitvi07g01417	Vitvi05g00670	Vitvi18g02544	Vitvi05g01518	Vitvi18g01432	Vitvi14g02959	Vitvi05g02100	Vitvi08g02211	Vitvi02g00029	Vitvi17g01676	Vitvi19g02069	Vitvi17g00188	Vitvi03g01867	Vitvi14g01656	Vitvi03g00615	Vitvi18g02801	Vitvi12g00317	Vitvi13g00521	Vitvi09g00526	Vitvi18g01960	Vitvi13g02090	Vitvi08g01452	Vitvi00g00936	Vitvi13g00005	Vitvi10g01914	Vitvi07g00659	Vitvi08g01963	Vitvi08g01126	Vitvi07g02325	Vitvi09g01206	Vitvi13g02073	Vitvi11g01582	Vitvi16g01576	Vitvi19g01803	Vitvi12g02381	Vitvi15g00305	Vitvi05g00039	Vitvi17g00639	Vitvi08g02109	Vitvi08g01247	Vitvi18g02500	Vitvi01g00189	Vitvi07g00152	Vitvi17g01133	Vitvi05g02022	Vitvi19g02153	Vitvi14g03012	Vitvi13g01470	Vitvi16g01171	Vitvi13g01264	Vitvi02g00113	Vitvi00g01940	Vitvi19g00485	Vitvi11g00443	Vitvi19g01002	Vitvi08g02132	Vitvi16g00090	Vitvi18g02731	Vitvi16g01640	Vitvi02g00246	Vitvi07g01538	Vitvi05g02075	Vitvi14g02741	Vitvi18g03281	Vitvi07g01609	Vitvi08g02056	Vitvi01g00299	Vitvi04g01603	Vitvi15g00593	Vitvi10g00976	Vitvi08g00624	Vitvi06g01606	Vitvi05g00854	Vitvi13g02284	Vitvi10g00558	Vitvi07g00185	Vitvi06g01912	Vitvi12g02529	Vitvi17g01434	Vitvi03g01861	Vitvi01g00928	Vitvi03g00120	Vitvi12g00867	Vitvi12g01543	Vitvi12g01544	Vitvi16g01780	Vitvi18g02969	Vitvi19g00752	Vitvi07g00235	Vitvi07g02160	Vitvi06g00238	Vitvi04g00991	Vitvi15g01195	Vitvi17g00383	Vitvi09g01385	Vitvi10g00486	Vitvi10g01844	Vitvi12g02755	Vitvi07g03160	Vitvi14g02683	Vitvi16g00360	Vitvi09g01569	Vitvi16g02071	Vitvi07g02093	Vitvi19g02104	Vitvi19g00207	Vitvi07g02458	Vitvi15g00114	Vitvi19g02179	Vitvi18g02781	Vitvi13g00874	Vitvi02g01450	Vitvi06g00066	Vitvi04g01406	Vitvi06g00719	Vitvi12g02761	Vitvi02g00479	Vitvi06g00645	Vitvi01g02250	Vitvi19g01452	Vitvi02g00290	Vitvi10g02310	Vitvi11g01635	Vitvi15g00627	Vitvi11g01565	Vitvi09g01628	Vitvi16g02143	Vitvi06g01442	Vitvi04g02293	Vitvi01g01124	Vitvi18g00514	Vitvi19g02319	Vitvi18g02572	Vitvi17g00363	Vitvi01g00250	Vitvi04g00317	Vitvi03g00046	Vitvi02g01354	Vitvi07g00698	Vitvi17g00779	Vitvi11g01202	Vitvi18g03030	Vitvi14g01505	Vitvi10g01895	Vitvi18g03206	Vitvi01g02091	Vitvi05g02052	Vitvi08g01438	Vitvi03g01236	Vitvi02g00714	Vitvi18g01252	Vitvi09g01734	Vitvi13g00940	Vitvi15g01697	Vitvi14g00088	Vitvi10g01880	Vitvi11g01269	Vitvi14g01186	Vitvi04g02080	Vitvi09g01533	Vitvi14g02985	Vitvi19g00416	Vitvi15g01280	Vitvi11g01123	Vitvi09g00772	Vitvi19g01413	Vitvi16g01187	Vitvi08g02022	Vitvi18g02639	Vitvi12g00482	Vitvi18g00604	Vitvi12g02742	Vitvi14g02713	Vitvi03g01829	Vitvi14g02901	Vitvi07g03036	Vitvi18g03254	Vitvi04g01296	Vitvi07g01913	Vitvi05g00487	Vitvi13g02197	Vitvi14g00784	Vitvi04g01396	Vitvi07g00380	Vitvi18g02686	Vitvi15g01674	Vitvi10g01807	Vitvi03g01813	Vitvi18g00550	Vitvi04g01980	Vitvi16g01871	Vitvi01g01507	Vitvi06g01855	Vitvi12g01779	Vitvi13g00682	Vitvi19g02267	Vitvi06g01031	Vitvi07g02228	Vitvi08g00709	Vitvi16g00843	Vitvi14g02827	Vitvi04g00387	Vitvi06g01820	Vitvi19g02079	Vitvi14g01598	Vitvi18g00327	Vitvi15g01500	Vitvi19g00070	Vitvi08g02438	Vitvi10g01899	Vitvi04g00380	Vitvi07g02928	Vitvi06g01683	Vitvi00g01224	Vitvi08g02033	Vitvi15g01561	Vitvi01g01930	Vitvi01g02077	Vitvi11g00085	Vitvi17g00597	Vitvi12g02619	Vitvi17g00574	Vitvi08g00055	Vitvi10g01544	Vitvi07g01885	Vitvi16g01000	Vitvi04g00337	Vitvi16g02163	Vitvi07g02415	Vitvi14g00753	Vitvi05g01997	Vitvi03g01004	Vitvi17g00328	Vitvi10g01652	Vitvi01g00649	Vitvi05g01969	Vitvi09g01926	Vitvi14g02893	Vitvi05g01923	Vitvi16g01890	Vitvi10g02197	Vitvi01g02050	Vitvi14g02439	Vitvi14g02965	Vitvi07g02288	Vitvi12g02313	Vitvi16g01893	Vitvi10g01678	Vitvi05g02063	Vitvi10g00321	Vitvi05g01935	Vitvi03g01132	Vitvi19g01799	Vitvi14g02490	Vitvi08g01105	Vitvi13g02565	Vitvi15g01407	Vitvi03g01595	Vitvi00g02136	Vitvi18g00764	Vitvi13g00074	Vitvi17g00045	Vitvi10g00396	Vitvi12g02383	Vitvi17g00312	Vitvi07g02850	Vitvi14g00207	Vitvi15g01441	Vitvi14g02556	Vitvi06g01769	Vitvi13g02055	Vitvi09g00878	Vitvi17g01615	Vitvi19g02168	Vitvi01g02285	Vitvi08g02421	Vitvi16g01966	Vitvi03g01581	Vitvi13g02177	Vitvi15g01282	Vitvi05g01485	Vitvi06g00047	Vitvi01g00832	Vitvi04g01818	Vitvi14g01812	Vitvi07g01579	Vitvi15g01694	Vitvi06g01923	Vitvi05g01774	Vitvi02g01521	Vitvi10g01962	Vitvi05g00830	Vitvi12g00364	Vitvi06g00411	Vitvi14g02508	Vitvi18g00220	Vitvi04g01931	Vitvi03g01444	Vitvi05g01452	Vitvi07g00530	Vitvi06g01658	Vitvi19g02019	Vitvi07g01283	Vitvi05g02062	Vitvi04g02053	Vitvi00g02263	Vitvi05g01446	Vitvi06g01195	Vitvi04g01845	Vitvi09g00226	Vitvi18g02242	Vitvi05g00607	Vitvi13g01603	Vitvi09g01603	Vitvi12g00835	Vitvi05g01296	Vitvi08g01264	Vitvi04g01059	Vitvi04g02202	Vitvi13g02398	Vitvi02g01321	Vitvi08g00138	Vitvi10g01360	Vitvi14g02846	Vitvi04g02146	Vitvi07g01248	Vitvi19g01928	Vitvi08g01973	Vitvi05g01576	Vitvi09g01774	Vitvi07g01378	Vitvi13g02463	Vitvi04g00276	Vitvi02g01748	Vitvi03g01396	Vitvi19g02078	Vitvi02g01154	Vitvi07g01864	Vitvi18g02723	Vitvi17g00358	Vitvi03g00396	Vitvi12g00119	Vitvi09g01449	Vitvi15g00009	Vitvi08g02170	Vitvi04g00988	Vitvi12g00920	Vitvi06g01617	Vitvi17g00692	Vitvi04g02003	Vitvi06g01238	Vitvi18g03127	Vitvi00g00885	Vitvi09g02014	Vitvi13g00387	Vitvi04g02277	Vitvi06g00366	Vitvi19g01737	Vitvi09g01211	Vitvi04g01859	Vitvi07g01996	Vitvi07g02314	Vitvi10g00159	Vitvi08g02007	Vitvi13g01629	Vitvi14g02745	Vitvi16g00820	Vitvi11g01699	Vitvi18g02491	Vitvi14g01381	Vitvi03g00639	Vitvi07g02152	Vitvi11g01141	Vitvi09g00975	Vitvi08g01736	Vitvi08g01624	Vitvi09g00028	Vitvi16g00019	Vitvi00g02284	Vitvi04g00105	Vitvi01g01314	Vitvi03g01415	Vitvi17g01641	Vitvi10g02350	Vitvi18g00992	Vitvi16g00086	Vitvi02g00255	Vitvi04g01575	Vitvi19g00492	Vitvi14g01323	Vitvi04g01782	Vitvi17g00980	Vitvi16g01185	Vitvi18g02685	Vitvi10g02081	Vitvi19g00519	Vitvi15g01672	Vitvi04g01834	Vitvi10g02278	Vitvi17g00884	Vitvi12g00624	Vitvi18g00270	Vitvi16g02050	Vitvi18g02540	Vitvi08g01118	Vitvi09g01575	Vitvi16g01815	Vitvi16g01972	Vitvi01g01706	Vitvi09g01566	Vitvi04g00714	Vitvi03g01778	Vitvi18g02609	Vitvi07g01264	Vitvi03g00006	Vitvi15g01443	Vitvi09g01803	Vitvi11g00002	Vitvi05g02094	Vitvi08g02248	Vitvi18g00621	Vitvi19g00501	Vitvi00g02063	Vitvi06g00829	Vitvi17g01677	Vitvi01g02220	Vitvi13g01016	Vitvi14g02886	Vitvi02g01523	Vitvi05g01946	Vitvi19g01881	Vitvi09g00056	Vitvi13g02511	Vitvi19g01546	Vitvi11g00414	Vitvi16g00206	Vitvi01g02310	Vitvi08g01144	Vitvi09g00801	Vitvi15g01314	Vitvi08g00809	Vitvi18g03211	Vitvi12g02705	Vitvi17g00704	Vitvi01g00819	Vitvi18g00032	Vitvi19g01063	Vitvi16g00638	Vitvi18g03255	Vitvi11g01349	Vitvi19g00407	Vitvi07g00934	Vitvi11g01652	Vitvi10g00517	Vitvi02g01335	Vitvi06g01815	Vitvi13g02311	Vitvi17g01397	Vitvi02g00567	Vitvi01g01606	Vitvi18g02877	Vitvi03g01063	Vitvi05g01934	Vitvi05g01389	Vitvi19g01908	Vitvi07g02737	Vitvi16g01566	Vitvi14g02675	Vitvi07g03019	Vitvi17g00907	Vitvi05g00206	Vitvi10g00425	Vitvi02g00691	Vitvi02g00215	Vitvi12g02242	Vitvi10g00359	Vitvi10g01635	Vitvi13g00853	Vitvi17g00624	Vitvi12g00444	Vitvi07g00138	Vitvi07g01519	Vitvi07g02335	Vitvi04g01265	Vitvi00g01978	Vitvi04g02299	Vitvi07g02862	Vitvi18g01843	Vitvi16g02120	Vitvi14g02793	Vitvi14g00454	Vitvi18g02691	Vitvi08g01231	Vitvi12g02564
50	Enzyme classification	Vitvi06g00136	Vitvi09g00857	Vitvi04g01481	Vitvi02g00316	Vitvi01g00555	Vitvi10g00453	Vitvi14g01579	Vitvi06g01893	Vitvi02g01416	Vitvi02g01703	Vitvi07g01696	Vitvi00g02102	Vitvi12g02572	Vitvi17g01731	Vitvi10g01046	Vitvi08g01250	Vitvi13g02552	Vitvi07g01648	Vitvi04g02167	Vitvi05g00698	Vitvi10g00649	Vitvi12g02393	Vitvi04g02239	Vitvi04g00759	Vitvi01g00398	Vitvi15g00509	Vitvi03g01531	Vitvi11g01676	Vitvi19g02388	Vitvi05g00107	Vitvi19g01961	Vitvi16g01818	Vitvi18g01487	Vitvi10g02154	Vitvi10g00311	Vitvi12g01955	Vitvi13g00474	Vitvi16g01252	Vitvi17g01424	Vitvi18g02712	Vitvi16g00665	Vitvi17g00278	Vitvi04g00758	Vitvi18g00955	Vitvi06g00758	Vitvi18g02738	Vitvi18g00528	Vitvi13g00127	Vitvi10g02022	Vitvi10g01029	Vitvi10g00591	Vitvi13g01997	Vitvi12g02063	Vitvi08g01356	Vitvi12g01780	Vitvi15g01623	Vitvi12g01733	Vitvi15g01641	Vitvi15g01706	Vitvi18g01077	Vitvi07g03068	Vitvi05g01229	Vitvi10g01817	Vitvi18g02030	Vitvi03g01703	Vitvi01g00617	Vitvi10g02159	Vitvi01g02001	Vitvi18g02459	Vitvi00g00956	Vitvi13g00008	Vitvi19g00173	Vitvi10g00692	Vitvi18g03039	Vitvi10g00934	Vitvi12g02593	Vitvi18g02657	Vitvi07g01917	Vitvi05g01328	Vitvi01g00140	Vitvi06g00148	Vitvi01g00350	Vitvi10g02040	Vitvi12g00195	Vitvi10g01155	Vitvi03g00388	Vitvi11g01263	Vitvi10g01578	Vitvi17g01499	Vitvi16g01949	Vitvi18g00760	Vitvi01g01644	Vitvi08g00172	Vitvi12g01603	Vitvi19g00649	Vitvi04g02126	Vitvi19g02140	Vitvi11g01268	Vitvi00g01453	Vitvi13g00637	Vitvi18g02012	Vitvi09g00583	Vitvi02g01810	Vitvi06g01387	Vitvi06g01388	Vitvi18g00174	Vitvi10g00769	Vitvi18g02494	Vitvi12g00382	Vitvi03g00737	Vitvi04g01237	Vitvi18g00466	Vitvi18g01167	Vitvi11g00460	Vitvi17g00160	Vitvi11g00879	Vitvi18g00135	Vitvi18g02021	Vitvi15g01643	Vitvi07g02676	Vitvi03g01529	Vitvi18g03139	Vitvi04g00146	Vitvi03g00299	Vitvi12g02284	Vitvi17g00227	Vitvi04g00024	Vitvi16g02145	Vitvi16g02104	Vitvi15g01707	Vitvi07g02448	Vitvi11g00271	Vitvi07g01661	Vitvi07g00319	Vitvi07g00320	Vitvi18g02138	Vitvi05g01650	Vitvi05g01651	Vitvi07g02399	Vitvi19g01968	Vitvi16g01989	Vitvi12g02450	Vitvi05g01649	Vitvi12g02576	Vitvi02g00618	Vitvi16g01680	Vitvi17g01030	Vitvi15g01523	Vitvi04g02195	Vitvi18g02484	Vitvi14g02645	Vitvi06g01033	Vitvi06g01615	Vitvi06g00141	Vitvi04g02302	Vitvi15g00796	Vitvi19g00165	Vitvi16g02014	Vitvi18g02921	Vitvi18g02922	Vitvi16g02108	Vitvi05g01971	Vitvi09g01551	Vitvi09g01556	Vitvi07g01600	Vitvi19g01371	Vitvi01g00031	Vitvi03g01815	Vitvi09g00237	Vitvi04g01429	Vitvi19g00347	Vitvi07g01243	Vitvi17g00484	Vitvi17g00465	Vitvi07g01832	Vitvi00g01457	Vitvi14g01205	Vitvi08g01528	Vitvi02g00623	Vitvi01g00507	Vitvi12g00087	Vitvi09g00763	Vitvi03g01490	Vitvi15g00566	Vitvi17g00869	Vitvi19g02351	Vitvi05g02269	Vitvi13g00169	Vitvi13g02164	Vitvi07g02465	Vitvi18g02896	Vitvi05g01270	Vitvi14g00055	Vitvi18g01281	Vitvi06g01917	Vitvi07g02226	Vitvi19g00174	Vitvi07g02464	Vitvi15g01123	Vitvi12g01718	Vitvi06g00961	Vitvi09g01469	Vitvi18g03160	Vitvi06g01891	Vitvi12g01926	Vitvi13g02549	Vitvi13g01267	Vitvi17g01494	Vitvi03g01192	Vitvi18g01579	Vitvi15g01512	Vitvi19g02212	Vitvi05g00047	Vitvi06g01827	Vitvi11g00564	Vitvi17g00780	Vitvi16g00410	Vitvi15g00811	Vitvi05g01314	Vitvi16g00772	Vitvi12g00244	Vitvi12g02474	Vitvi03g01418	Vitvi05g01679	Vitvi18g03341	Vitvi16g01278	Vitvi07g02570	Vitvi05g02266	Vitvi16g02002	Vitvi09g00244	Vitvi16g00328	Vitvi06g00284	Vitvi10g02085	Vitvi02g00513	Vitvi00g01184	Vitvi04g01624	Vitvi01g00710	Vitvi13g00055	Vitvi10g01368	Vitvi18g02762	Vitvi08g01299	Vitvi16g00872	Vitvi14g02857	Vitvi16g00752	Vitvi11g01338	Vitvi14g01145	Vitvi12g02290	Vitvi09g00449	Vitvi12g01290	Vitvi07g01209	Vitvi06g00034	Vitvi17g00416	Vitvi16g00053	Vitvi14g01773	Vitvi13g00772	Vitvi15g01289	Vitvi16g02112	Vitvi12g01706	Vitvi05g01665	Vitvi10g02369	Vitvi15g01179	Vitvi18g02949	Vitvi09g00086	Vitvi03g01805	Vitvi06g01810	Vitvi18g01437	Vitvi16g02007	Vitvi11g01264	Vitvi06g01058	Vitvi08g00917	Vitvi09g00244	Vitvi02g00724	Vitvi01g01284	Vitvi02g01121	Vitvi10g02023	Vitvi18g03033	Vitvi14g03074	Vitvi15g01642	Vitvi10g01124	Vitvi11g00641	Vitvi05g01528	Vitvi09g02050	Vitvi19g01990	Vitvi08g01001	Vitvi08g01102	Vitvi05g01380	Vitvi09g00997	Vitvi19g01731	Vitvi12g02542	Vitvi10g01577	Vitvi14g02663	Vitvi09g00261	Vitvi07g01690	Vitvi08g02335	Vitvi02g00396	Vitvi11g01643	Vitvi10g01821	Vitvi10g01775	Vitvi03g00438	Vitvi15g01294	Vitvi03g01652	Vitvi16g00770	Vitvi18g01079	Vitvi12g00725	Vitvi12g00726	Vitvi10g00674	Vitvi09g00765	Vitvi12g00375	Vitvi18g03028	Vitvi03g00442	Vitvi17g01273	Vitvi03g01525	Vitvi05g01274	Vitvi05g01681	Vitvi05g01271	Vitvi13g01792	Vitvi11g00633	Vitvi00g00340	Vitvi10g00309	Vitvi06g01337	Vitvi07g02607	Vitvi04g02123	Vitvi01g00556	Vitvi18g03356	Vitvi12g00646	Vitvi04g01721	Vitvi02g01728	Vitvi13g00452	Vitvi08g01832	Vitvi13g00724	Vitvi05g01922	Vitvi06g01280	Vitvi11g01291	Vitvi00g01148	Vitvi03g01417	Vitvi13g01782	Vitvi01g00558	Vitvi18g03162	Vitvi12g01811	Vitvi02g01739	Vitvi16g00815	Vitvi18g00753	Vitvi03g01775	Vitvi16g00814	Vitvi06g01884	Vitvi10g00689	Vitvi06g00236	Vitvi07g02686	Vitvi07g01653	Vitvi18g02465	Vitvi09g00907	Vitvi13g00329	Vitvi09g00582	Vitvi05g00478	Vitvi05g00229	Vitvi02g00729	Vitvi18g02043	Vitvi10g00687	Vitvi05g01882	Vitvi18g01839	Vitvi18g01807	Vitvi11g01684	Vitvi04g01589	Vitvi05g01300	Vitvi11g00262	Vitvi05g01686	Vitvi17g00753	Vitvi10g00566	Vitvi13g00864	Vitvi18g03067	Vitvi09g00356	Vitvi19g01381	Vitvi08g02288	Vitvi02g00034	Vitvi19g00958	Vitvi05g01337	Vitvi17g01571	Vitvi04g01233	Vitvi04g02198	Vitvi07g00471	Vitvi10g00436	Vitvi14g00456	Vitvi09g00634	Vitvi18g00879	Vitvi11g01300	Vitvi13g01378	Vitvi19g01854	Vitvi18g00926	Vitvi15g01073	Vitvi16g02045	Vitvi08g01009	Vitvi01g00953	Vitvi11g01361	Vitvi12g00500	Vitvi10g00161	Vitvi19g00344	Vitvi05g01289	Vitvi16g01669	Vitvi18g00990	Vitvi05g00800	Vitvi19g01958	Vitvi09g00924	Vitvi18g03067	Vitvi15g00941	Vitvi19g02186	Vitvi08g00102	Vitvi14g01195	Vitvi01g00067	Vitvi05g00704	Vitvi07g03076	Vitvi10g01060	Vitvi14g03056	Vitvi05g01927	Vitvi10g00085	Vitvi03g00707	Vitvi16g02141	Vitvi11g01491	Vitvi02g01003	Vitvi13g00695	Vitvi10g02418	Vitvi07g01021	Vitvi16g02142	Vitvi10g00020	Vitvi03g01204	Vitvi12g01684	Vitvi12g01685	Vitvi17g01169	Vitvi01g02009	Vitvi16g01678	Vitvi14g02647	Vitvi07g00576	Vitvi16g01261	Vitvi02g00868	Vitvi07g00516	Vitvi15g00835	Vitvi12g00272	Vitvi12g00615	Vitvi16g00810	Vitvi10g01481	Vitvi19g01807	Vitvi11g00900	Vitvi02g00377	Vitvi11g00437	Vitvi08g02261	Vitvi08g01581	Vitvi16g00426	Vitvi15g01101	Vitvi15g00873	Vitvi18g03022	Vitvi07g03114	Vitvi17g01688	Vitvi10g01830	Vitvi10g00316	Vitvi06g00367	Vitvi05g01676	Vitvi05g02286	Vitvi02g01537	Vitvi08g01703	Vitvi18g00107	Vitvi10g00697	Vitvi14g02942	Vitvi05g01661	Vitvi12g01697	Vitvi11g00634	Vitvi06g01743	Vitvi11g01640	Vitvi07g01394	Vitvi18g02953	Vitvi11g01641	Vitvi07g03081	Vitvi07g01942	Vitvi17g01739	Vitvi18g02140	Vitvi05g01307	Vitvi19g01028	Vitvi09g00908	Vitvi19g02155	Vitvi18g01770	Vitvi08g01006	Vitvi07g01413	Vitvi05g01930	Vitvi06g01339	Vitvi16g01998	Vitvi02g01082	Vitvi12g02390	Vitvi04g01397	Vitvi01g00557	Vitvi07g01412	Vitvi18g02670	Vitvi07g00011	Vitvi15g00783	Vitvi18g01643	Vitvi13g00425	Vitvi03g01733	Vitvi15g00813	Vitvi12g01959	Vitvi14g01657	Vitvi06g00959	Vitvi16g02034	Vitvi02g01744	Vitvi16g02019	Vitvi05g01672	Vitvi13g00164	Vitvi18g00740	Vitvi02g01747	Vitvi19g02297	Vitvi16g02028	Vitvi18g01175	Vitvi10g02195	Vitvi10g00811	Vitvi19g00974	Vitvi17g01378	Vitvi01g00132	Vitvi03g00491	Vitvi06g00593	Vitvi08g01918	Vitvi13g02541	Vitvi09g00569	Vitvi19g01954	Vitvi07g02957	Vitvi03g00437	Vitvi13g02496	Vitvi10g01053	Vitvi14g00957	Vitvi13g00292	Vitvi08g00018	Vitvi12g00726	Vitvi16g01389	Vitvi16g02026	Vitvi08g02333	Vitvi14g01464	Vitvi08g02030	Vitvi11g00439	Vitvi07g02606	Vitvi12g01988	Vitvi10g00590	Vitvi10g01831	Vitvi19g00962	Vitvi11g01675	Vitvi11g01678	Vitvi18g02028	Vitvi18g02045	Vitvi12g02440	Vitvi11g01265	Vitvi11g01513	Vitvi14g00986	Vitvi10g00400	Vitvi01g00620	Vitvi16g01996	Vitvi13g02538	Vitvi04g01383	Vitvi15g01512	Vitvi16g01247	Vitvi03g01887	Vitvi16g02148	Vitvi11g00386	Vitvi08g01454	Vitvi18g00108	Vitvi19g01452	Vitvi13g00343	Vitvi10g00656	Vitvi06g01883	Vitvi18g02315	Vitvi10g02194	Vitvi16g00849	Vitvi18g00226	Vitvi05g00048	Vitvi13g01232	Vitvi18g00696	Vitvi11g01703	Vitvi02g00549	Vitvi19g00478	Vitvi08g02334	Vitvi07g02558	Vitvi18g03217	Vitvi05g01652	Vitvi07g01151	Vitvi16g00669	Vitvi18g00716	Vitvi06g00840	Vitvi08g01636	Vitvi04g01402	Vitvi11g01682	Vitvi05g00620	Vitvi12g02534	Vitvi16g01995	Vitvi06g00709	Vitvi13g01379	Vitvi07g00661	Vitvi10g00797	Vitvi16g01679	Vitvi14g03055	Vitvi12g00026	Vitvi18g02895	Vitvi06g01746	Vitvi06g01719	Vitvi10g00511	Vitvi16g02098	Vitvi17g01737	Vitvi16g02065	Vitvi09g01559	Vitvi05g00018	Vitvi05g01265	Vitvi19g02213	Vitvi15g01058	Vitvi09g00886	Vitvi12g00065	Vitvi08g01664	Vitvi06g00621	Vitvi16g00824	Vitvi14g01040	Vitvi13g00592	Vitvi02g00991	Vitvi02g01031	Vitvi05g02116	Vitvi00g01429	Vitvi05g01921	Vitvi10g01017	Vitvi03g01534	Vitvi09g01788	Vitvi12g00270	Vitvi05g02103	Vitvi06g00562	Vitvi05g00212	Vitvi03g00431	Vitvi08g02348	Vitvi01g00066	Vitvi13g00103	Vitvi08g01957	Vitvi05g01648	Vitvi12g01713	Vitvi13g02082	Vitvi14g01150	Vitvi14g00237	Vitvi18g00294	Vitvi07g01658	Vitvi18g03345	Vitvi10g01957	Vitvi11g01683	Vitvi15g01516	Vitvi16g02004	Vitvi01g00030	Vitvi18g02447	Vitvi18g00048	Vitvi08g00059	Vitvi04g01568	Vitvi04g02117	Vitvi18g02467	Vitvi03g00700	Vitvi16g02039	Vitvi08g01530	Vitvi12g02260	Vitvi18g02935	Vitvi00g00822	Vitvi09g00235	Vitvi18g00070	Vitvi16g01158	Vitvi10g01828	Vitvi09g00129	Vitvi03g01276	Vitvi18g02906	Vitvi09g00939	Vitvi18g02041	Vitvi02g01415	Vitvi04g01635	Vitvi16g01257	Vitvi15g01187	Vitvi00g02313	Vitvi07g03067	Vitvi00g02226	Vitvi18g02017	Vitvi01g00072	Vitvi05g00573	Vitvi05g01279	Vitvi18g00427	Vitvi19g02296	Vitvi14g00234	Vitvi01g00581	Vitvi01g00554	Vitvi03g01842	Vitvi18g03349	Vitvi07g00445	Vitvi18g01447	Vitvi18g00639	Vitvi18g00640	Vitvi18g02667	Vitvi07g02755	Vitvi16g00015	Vitvi16g00037	Vitvi15g01733	Vitvi07g00773	Vitvi18g00490	Vitvi12g02389	Vitvi02g01702	Vitvi18g02740	Vitvi05g01294	Vitvi04g01726	Vitvi04g01727	Vitvi18g01074	Vitvi05g01408	Vitvi12g01945	Vitvi02g00867	Vitvi18g01479	Vitvi19g00954	Vitvi09g00844	Vitvi17g00944	Vitvi17g00898	Vitvi17g01497	Vitvi17g01498	Vitvi16g02090	Vitvi06g01095	Vitvi01g00133	Vitvi09g00556	Vitvi11g00635	Vitvi12g01218	Vitvi12g02557	Vitvi12g01221	Vitvi17g01495	Vitvi14g02664	Vitvi01g00300	Vitvi07g00363	Vitvi07g01856	Vitvi04g01548	Vitvi04g01549	Vitvi10g00417	Vitvi11g00009	Vitvi12g02437	Vitvi07g01147	Vitvi10g00041	Vitvi10g02224	Vitvi11g00051	Vitvi16g01882	Vitvi10g00917	Vitvi05g00565	Vitvi05g00707	Vitvi03g01312	Vitvi16g02101	Vitvi16g02015	Vitvi08g01702	Vitvi08g01615	Vitvi18g02135	Vitvi18g02493	Vitvi16g01971	Vitvi10g00544	Vitvi11g00249	Vitvi17g00395	Vitvi16g00657	Vitvi03g01657	Vitvi05g01343	Vitvi18g02466	Vitvi18g02461	Vitvi06g00250	Vitvi10g01182	Vitvi16g00789	Vitvi05g00762	Vitvi08g01848	Vitvi05g01276	Vitvi07g03085	Vitvi02g01472	Vitvi18g00422	Vitvi08g01259	Vitvi19g00167	Vitvi06g01187	Vitvi10g02342	Vitvi16g01997	Vitvi06g00137	Vitvi06g01612	Vitvi06g00138	Vitvi06g01269	Vitvi11g01330	Vitvi03g01489	Vitvi03g01098	Vitvi13g01050	Vitvi08g01815	Vitvi16g01276	Vitvi01g01517	Vitvi05g01291	Vitvi03g01543	Vitvi09g00920	Vitvi07g02553	Vitvi17g00937	Vitvi05g02111	Vitvi04g02241	Vitvi18g02447	Vitvi02g00034	Vitvi07g01814	Vitvi12g00499	Vitvi17g00400	Vitvi09g00070	Vitvi14g00239	Vitvi15g01517	Vitvi04g01774	Vitvi12g01902	Vitvi05g01711	Vitvi14g01793	Vitvi09g01557	Vitvi16g00178	Vitvi04g00159	Vitvi18g03351	Vitvi17g00460	Vitvi07g00354	Vitvi07g02677	Vitvi06g00715	Vitvi04g01078	Vitvi16g02149	Vitvi08g02210	Vitvi16g02111	Vitvi12g00440	Vitvi10g01184	Vitvi09g00918	Vitvi14g00136	Vitvi05g02086	Vitvi06g01199	Vitvi12g02286	Vitvi09g00239	Vitvi18g02717	Vitvi11g00720	Vitvi07g02463	Vitvi08g01580	Vitvi07g01821	Vitvi12g02433	Vitvi07g00587	Vitvi12g00546	Vitvi16g02024	Vitvi06g00243	Vitvi19g02215	Vitvi16g01943	Vitvi13g01676	Vitvi12g02003	Vitvi05g02267	Vitvi16g00028	Vitvi17g01128	Vitvi16g01656	Vitvi13g02537	Vitvi08g01494	Vitvi10g00694	Vitvi03g00257	Vitvi16g00571	Vitvi16g01155	Vitvi16g02000	Vitvi16g01259	Vitvi05g02264	Vitvi17g00544	Vitvi18g02311	Vitvi08g01699	Vitvi06g00407	Vitvi14g03025	Vitvi02g00226	Vitvi09g00902	Vitvi02g01478	Vitvi10g02367	Vitvi13g01998	Vitvi16g01150	Vitvi17g00945	Vitvi05g01623	Vitvi10g01020	Vitvi03g01530	Vitvi02g00983	Vitvi19g01687	Vitvi13g00432	Vitvi19g00479	Vitvi03g00409	Vitvi09g00720	Vitvi01g00509	Vitvi09g00516	Vitvi08g01009	Vitvi18g02031	Vitvi14g02724	Vitvi18g02460	Vitvi06g00622	Vitvi05g01278	Vitvi17g00974	Vitvi03g01265	Vitvi19g00218	Vitvi10g01777	Vitvi07g01791	Vitvi07g01813	Vitvi11g01339	Vitvi03g00057	Vitvi02g00807	Vitvi19g00652	Vitvi11g01705	Vitvi15g01488	Vitvi18g00993	Vitvi18g02926	Vitvi12g00001	Vitvi02g00118	Vitvi16g01994	Vitvi09g01342	Vitvi14g02944	Vitvi06g00143	Vitvi06g00145	Vitvi15g00317	Vitvi06g01764	Vitvi11g00948	Vitvi18g01439	Vitvi18g00876	Vitvi15g01548	Vitvi11g00565	Vitvi09g01805	Vitvi16g01154	Vitvi16g00821	Vitvi02g01427	Vitvi12g01952	Vitvi00g01062	Vitvi07g02199	Vitvi09g00585	Vitvi14g01796	Vitvi16g00715	Vitvi06g00529	Vitvi10g01477	Vitvi15g01705	Vitvi10g01823	Vitvi18g01490	Vitvi05g00484	Vitvi13g01999	Vitvi13g01766	Vitvi15g01524	Vitvi17g00545	Vitvi18g01733	Vitvi14g01918	Vitvi11g01677	Vitvi19g01058	Vitvi16g00455	Vitvi14g01141	Vitvi19g00389	Vitvi04g02194	Vitvi06g01713	Vitvi16g02003	Vitvi05g00703	Vitvi07g01307	Vitvi16g00391	Vitvi09g01555	Vitvi04g01720	Vitvi19g01722	Vitvi16g01237	Vitvi12g01682	Vitvi19g01932	Vitvi11g01236	Vitvi06g00712	Vitvi06g01187	Vitvi16g02101	Vitvi01g01761	Vitvi05g02108	Vitvi05g01924	Vitvi10g01505	Vitvi10g01779	Vitvi09g01500	Vitvi12g01871	Vitvi01g00612	Vitvi10g01032	Vitvi12g02709	Vitvi02g01727	Vitvi08g02280	Vitvi08g01535	Vitvi01g00658	Vitvi02g00022	Vitvi18g03138	Vitvi18g02098	Vitvi17g00778	Vitvi09g00562	Vitvi11g01184	Vitvi01g00787	Vitvi17g01400	Vitvi17g00304	Vitvi18g02714	Vitvi16g02109	Vitvi11g01673	Vitvi11g01674	Vitvi10g00003	Vitvi03g01216	Vitvi06g01206	Vitvi01g00397	Vitvi06g01954	Vitvi13g02528	Vitvi04g01626	Vitvi01g00793	Vitvi13g00417	Vitvi16g01172	Vitvi10g00742	Vitvi09g00848	Vitvi04g01338	Vitvi12g01993	Vitvi16g00749	Vitvi07g02564	Vitvi13g01690	Vitvi07g02674	Vitvi08g01252	Vitvi18g01073	Vitvi04g00422	Vitvi01g00321	Vitvi15g00795	Vitvi12g02594	Vitvi17g01412	Vitvi16g00853	Vitvi19g00073	Vitvi13g01312	Vitvi07g02498	Vitvi06g01183	Vitvi19g01771	Vitvi16g02030	Vitvi08g01349	Vitvi13g00487	Vitvi05g00778	Vitvi08g01534	Vitvi12g00586	Vitvi13g02025	Vitvi10g02134	Vitvi12g01705	Vitvi14g02659	Vitvi06g01744	Vitvi07g02946	Vitvi18g02254	Vitvi13g01807	Vitvi03g01538	Vitvi18g02142	Vitvi12g00405	Vitvi03g01524	Vitvi01g01514	Vitvi19g00384	Vitvi11g00108	Vitvi10g01822	Vitvi00g00894	Vitvi09g00244	Vitvi13g02299	Vitvi18g02450	Vitvi15g00360	Vitvi11g00764	Vitvi07g01396	Vitvi16g01293	Vitvi05g00061	Vitvi10g00764	Vitvi10g00938	Vitvi10g01829	Vitvi05g01069	Vitvi15g00107	Vitvi11g00074	Vitvi07g03130	Vitvi19g00431	Vitvi16g01292	Vitvi03g01487	Vitvi02g01001	Vitvi07g03136	Vitvi01g01953	Vitvi19g01612	Vitvi18g03032	Vitvi18g02741	Vitvi12g00550	Vitvi12g02454	Vitvi07g02555	Vitvi04g02190	Vitvi04g02191	Vitvi14g00450	Vitvi15g00122	Vitvi12g00146	Vitvi16g02127	Vitvi15g00571	Vitvi03g01159	Vitvi07g01308	Vitvi16g00874	Vitvi10g00082	Vitvi02g00354	Vitvi12g00373	Vitvi18g02029	Vitvi16g02138	Vitvi03g00807	Vitvi10g02173	Vitvi09g01757	Vitvi16g00811	Vitvi07g01657	Vitvi07g01990	Vitvi12g00113	Vitvi14g02927	Vitvi15g00524	Vitvi14g01051	Vitvi14g01052	Vitvi06g00526	Vitvi10g00401	Vitvi17g00234	Vitvi05g01530	Vitvi17g00568	Vitvi12g01698	Vitvi16g02136	Vitvi15g00803	Vitvi15g00804	Vitvi15g01518	Vitvi19g00007	Vitvi13g02526	Vitvi09g01560	Vitvi04g01586	Vitvi14g03072	Vitvi18g00255	Vitvi10g01727	Vitvi18g00142	Vitvi09g00894	Vitvi10g00034	Vitvi02g01829	Vitvi18g00703	Vitvi18g02014	Vitvi04g00031	Vitvi04g01555	Vitvi12g02235	Vitvi12g00145	Vitvi16g02036	Vitvi10g02246	Vitvi04g01397	Vitvi04g00290	Vitvi16g00761	Vitvi16g02132	Vitvi07g02556	Vitvi12g00112	Vitvi06g01712	Vitvi03g00411	Vitvi19g02299	Vitvi07g02732	Vitvi10g00985	Vitvi08g02209	Vitvi19g01956	Vitvi16g00041	Vitvi16g00886	Vitvi03g00533	Vitvi04g02232	Vitvi16g02121	Vitvi01g01997	Vitvi18g02248	Vitvi03g01869	Vitvi10g01833	Vitvi03g01200	Vitvi10g01564	Vitvi03g00255	Vitvi18g02739	Vitvi06g00966	Vitvi18g01070	Vitvi05g01926	Vitvi13g01626	Vitvi03g01816	Vitvi18g02455	Vitvi09g00358	Vitvi08g01031	Vitvi07g02487	Vitvi06g01859	Vitvi05g01662	Vitvi16g00961	Vitvi10g00685	Vitvi15g00445	Vitvi17g01215	Vitvi03g00408	Vitvi04g02118	Vitvi14g00883	Vitvi12g02505	Vitvi07g02641	Vitvi18g00808	Vitvi06g01895	Vitvi10g00698	Vitvi19g00373	Vitvi12g00705	Vitvi09g00249	Vitvi16g02105	Vitvi07g03078	Vitvi13g00723	Vitvi10g02340	Vitvi18g02485	Vitvi18g02899	Vitvi18g02295	Vitvi09g00912	Vitvi16g02027	Vitvi18g02139	Vitvi16g00068	Vitvi03g00407	Vitvi02g00263	Vitvi16g02123	Vitvi13g01368	Vitvi18g03024	Vitvi03g00444	Vitvi12g02591	Vitvi15g00510	Vitvi14g02657	Vitvi05g00986	Vitvi13g01320	Vitvi16g00042	Vitvi18g02902	Vitvi10g00693	Vitvi10g00213	Vitvi09g00564	Vitvi16g02113	Vitvi03g01484	Vitvi01g01037	Vitvi17g01366	Vitvi10g00932	Vitvi10g01911	Vitvi06g00074	Vitvi03g01260	Vitvi18g02936	Vitvi04g01585	Vitvi12g00154	Vitvi18g02660	Vitvi18g00717	Vitvi14g01728	Vitvi14g00996	Vitvi04g00017	Vitvi18g00421	Vitvi18g02928	Vitvi17g01493	Vitvi16g01010	Vitvi17g01414	Vitvi18g00579	Vitvi08g01582	Vitvi12g01731	Vitvi13g01236	Vitvi13g01259	Vitvi02g01239	Vitvi18g02945	Vitvi03g01542	Vitvi11g01688	Vitvi13g01050	Vitvi01g00621	Vitvi00g02234	Vitvi07g01652	Vitvi16g02124	Vitvi11g01213	Vitvi14g02660	Vitvi07g02039	Vitvi18g02126	Vitvi16g01251	Vitvi19g01805	Vitvi13g01696	Vitvi04g01238	Vitvi05g01929	Vitvi04g01532	Vitvi15g01514	Vitvi16g00038	Vitvi18g02411	Vitvi18g02412	Vitvi01g02026	Vitvi19g02047	Vitvi06g01307	Vitvi02g00569	Vitvi08g02032	Vitvi16g02144	Vitvi15g00183	Vitvi07g00525	Vitvi09g00607	Vitvi13g01782	Vitvi07g02200	Vitvi16g01294	Vitvi01g00521	Vitvi07g01662	Vitvi07g02643	Vitvi18g02942	Vitvi13g00159	Vitvi02g00792	Vitvi09g00224	Vitvi14g00952	Vitvi16g00966	Vitvi10g02135	Vitvi09g01468	Vitvi16g02033	Vitvi06g00962	Vitvi08g02410	Vitvi02g01113	Vitvi11g00785	Vitvi12g02243	Vitvi12g02300	Vitvi18g03142	Vitvi18g02154	Vitvi16g01273	Vitvi08g00656	Vitvi15g00615	Vitvi11g01328	Vitvi01g01999	Vitvi19g01940	Vitvi08g01539	Vitvi14g00676	Vitvi13g00487	Vitvi15g00597	Vitvi17g00288	Vitvi09g01875	Vitvi18g00878	Vitvi11g01045	Vitvi18g01487	Vitvi10g02024	Vitvi17g00786	Vitvi19g00986	Vitvi05g02268	Vitvi16g01142	Vitvi12g02473	Vitvi16g01920	Vitvi16g01921	Vitvi16g01922	Vitvi05g01301	Vitvi13g02540	Vitvi15g01139	Vitvi10g02009	Vitvi18g02432	Vitvi05g01269	Vitvi08g01735	Vitvi16g02095	Vitvi06g01417	Vitvi06g01194	Vitvi10g02192	Vitvi10g01757	Vitvi19g01037	Vitvi12g01729	Vitvi09g00351	Vitvi18g02154	Vitvi09g00566	Vitvi03g00412	Vitvi18g02994	Vitvi18g01669	Vitvi04g01438	Vitvi10g01778	Vitvi07g01395	Vitvi05g01667	Vitvi03g01488	Vitvi06g01778	Vitvi18g01438	Vitvi11g01487	Vitvi07g01092	Vitvi18g02718	Vitvi16g01947	Vitvi13g02080	Vitvi05g01334	Vitvi16g01986	Vitvi16g01143	Vitvi06g01489	Vitvi02g00633	Vitvi04g00860	Vitvi18g03145	Vitvi16g01671	Vitvi05g01288	Vitvi18g03021	Vitvi13g02529	Vitvi13g02530	Vitvi18g01488	Vitvi02g00446	Vitvi08g00281	Vitvi04g02238	Vitvi05g01362	Vitvi07g01288	Vitvi16g00399	Vitvi16g00135	Vitvi19g01933	Vitvi03g01282	Vitvi08g01857	Vitvi06g00959	Vitvi05g00472	Vitvi18g02124	Vitvi02g01189	Vitvi17g01377	Vitvi13g00602	Vitvi14g01465	Vitvi06g01613	Vitvi06g01614	Vitvi06g00139	Vitvi00g00663	Vitvi16g00576	Vitvi18g02032	Vitvi14g02587	Vitvi08g00906	Vitvi07g01423	Vitvi05g01675	Vitvi01g00324	Vitvi18g02034	Vitvi06g01979	Vitvi06g00210	Vitvi18g02940	Vitvi16g01497	Vitvi07g01790	Vitvi16g00875	Vitvi16g00876	Vitvi16g01058	Vitvi18g00684	Vitvi16g00962	Vitvi19g01014	Vitvi16g02128	Vitvi12g01692	Vitvi02g00941	Vitvi07g01250	Vitvi01g01440	Vitvi08g00993	Vitvi14g01745	Vitvi07g02292	Vitvi12g02305	Vitvi14g01920	Vitvi15g00808	Vitvi07g01784	Vitvi13g01874	Vitvi06g00714	Vitvi04g02226	Vitvi19g01545	Vitvi04g00747	Vitvi04g00597	Vitvi13g01884	Vitvi06g01064	Vitvi18g00258	Vitvi10g01056	Vitvi04g02116	Vitvi11g00096	Vitvi11g00487	Vitvi08g01956	Vitvi07g02449	Vitvi12g02448	Vitvi18g01778	Vitvi07g02563	Vitvi17g00031	Vitvi05g01653	Vitvi16g01863	Vitvi18g01708	Vitvi03g00874	Vitvi07g03083	Vitvi10g01650	Vitvi10g01824	Vitvi12g01687	Vitvi10g02319	Vitvi07g01387	Vitvi16g00123	Vitvi17g00339	Vitvi17g00340	Vitvi17g00342	Vitvi07g01244	Vitvi08g02004	Vitvi13g02555	Vitvi08g01770	Vitvi19g02135	Vitvi18g03025	Vitvi04g02196	Vitvi15g01612	Vitvi03g00441	Vitvi05g01663	Vitvi18g00697	Vitvi06g01138	Vitvi18g03122	Vitvi16g01850	Vitvi04g02125	Vitvi00g02300	Vitvi16g02153	Vitvi03g00221	Vitvi01g00559	Vitvi18g00033	Vitvi17g01486	Vitvi09g01895	Vitvi19g02164	Vitvi06g01066	Vitvi14g00987	Vitvi18g02716	Vitvi14g01149	Vitvi03g01890	Vitvi13g01151	Vitvi06g00626	Vitvi17g01576	Vitvi18g01078	Vitvi04g01701	Vitvi08g02201	Vitvi09g00258	Vitvi02g01479	Vitvi02g00412	Vitvi07g02076	Vitvi03g00676	Vitvi12g00746	Vitvi07g02692	Vitvi19g00432	Vitvi16g02137	Vitvi09g00584	Vitvi05g01928	Vitvi09g00230	Vitvi17g00418	Vitvi17g00419	Vitvi18g03084	Vitvi16g00831	Vitvi18g02669	Vitvi12g01948	Vitvi08g01520	Vitvi07g01204	Vitvi14g00405	Vitvi16g01355	Vitvi19g01802	Vitvi19g00137	Vitvi01g00151	Vitvi19g00650	Vitvi00g01238	Vitvi03g00340	Vitvi19g00647	Vitvi19g00648	Vitvi03g01424	Vitvi00g00667	Vitvi05g01524	Vitvi15g01606	Vitvi13g00232	Vitvi12g02298	Vitvi16g00040	Vitvi15g00794	Vitvi05g01270	Vitvi07g01934	Vitvi06g01620	Vitvi02g00511	Vitvi08g01529	Vitvi08g02277	Vitvi18g00304	Vitvi07g02561	Vitvi18g02944	Vitvi07g01711	Vitvi02g01473	Vitvi04g00433	Vitvi10g02041	Vitvi16g00097	Vitvi07g03034	Vitvi12g02575	Vitvi15g00396	Vitvi13g00025	Vitvi18g00275	Vitvi03g01149	Vitvi01g00352	Vitvi16g00311	Vitvi05g00696	Vitvi11g00373	Vitvi05g00952	Vitvi12g00237	Vitvi13g00435	Vitvi10g02155	Vitvi07g03079	Vitvi11g01488	Vitvi08g01532	Vitvi11g00561	Vitvi07g00583	Vitvi19g01727	Vitvi00g00909	Vitvi06g00468	Vitvi08g02336	Vitvi08g01657	Vitvi18g00706	Vitvi07g03115	Vitvi13g00793	Vitvi08g01951	Vitvi02g00619	Vitvi18g00979	Vitvi10g02142	Vitvi02g01126	Vitvi14g01732	Vitvi08g02276	Vitvi13g01785	Vitvi08g00071	Vitvi18g02720	Vitvi09g00579	Vitvi18g02443	Vitvi02g00128	Vitvi16g02005	Vitvi16g01962	Vitvi05g00482	Vitvi10g01889	Vitvi06g01762	Vitvi11g01713	Vitvi05g01883	Vitvi10g00625	Vitvi03g01838	Vitvi05g00706	Vitvi05g01740	Vitvi06g01717	Vitvi12g01783	Vitvi07g01650	Vitvi13g00117	Vitvi01g01333	Vitvi01g00708	Vitvi02g00248	Vitvi01g00481	Vitvi14g00445	Vitvi08g00189	Vitvi16g00967	Vitvi05g01881	Vitvi18g03040	Vitvi13g02534	Vitvi18g03058	Vitvi12g00602	Vitvi09g00233	Vitvi10g01601	Vitvi10g01759	Vitvi12g02588	Vitvi07g01844	Vitvi04g01554	Vitvi03g00905	Vitvi10g02184	Vitvi02g01474	Vitvi02g01475	Vitvi07g02640	Vitvi18g02103	Vitvi02g00620	Vitvi10g00860	Vitvi15g01174	Vitvi13g02022	Vitvi14g01055	Vitvi03g01623	Vitvi05g01336	Vitvi03g00435	Vitvi13g01786	Vitvi09g00380	Vitvi09g00381	Vitvi10g00747	Vitvi03g00300	Vitvi03g00996	Vitvi03g00410	Vitvi02g00805	Vitvi03g00870	Vitvi05g01408	Vitvi03g00406	Vitvi03g00309	Vitvi14g02943	Vitvi08g01260	Vitvi06g00708	Vitvi04g02197	Vitvi10g02038	Vitvi15g00805	Vitvi07g03077	Vitvi00g00667	Vitvi16g01494	Vitvi16g01239	Vitvi09g00450	Vitvi11g01334	Vitvi04g00028	Vitvi11g01329	Vitvi10g02015	Vitvi14g01367	Vitvi16g02119	Vitvi19g01672	Vitvi13g01682	Vitvi10g01483	Vitvi05g01666	Vitvi07g01145	Vitvi07g01508	Vitvi06g00172	Vitvi16g01946	Vitvi02g01270	Vitvi07g01411	Vitvi09g00255	Vitvi13g02537	Vitvi02g00721	Vitvi08g01531	Vitvi03g01841	Vitvi06g01415	Vitvi16g00783	Vitvi08g02289	Vitvi18g00759	Vitvi16g02100	Vitvi07g01651	Vitvi14g01639	Vitvi12g02438	Vitvi04g00262	Vitvi19g01381	Vitvi13g02106	Vitvi04g01339	Vitvi14g01411	Vitvi19g01952	Vitvi18g02020	Vitvi12g00610	Vitvi18g03027	Vitvi06g01894	Vitvi08g01634	Vitvi02g00457	Vitvi16g01682	Vitvi16g00044	Vitvi16g01262	Vitvi06g00693	Vitvi17g01502	Vitvi18g03115	Vitvi02g00807	Vitvi15g01181	Vitvi07g01375	Vitvi15g01182	Vitvi16g02117	Vitvi02g01395	Vitvi02g01396	Vitvi18g02927	Vitvi00g00911	Vitvi13g01788	Vitvi06g00169	Vitvi11g01716	Vitvi19g01951	Vitvi17g00005	Vitvi03g00217	Vitvi06g00530	Vitvi07g02642	Vitvi07g02554	Vitvi19g01942	Vitvi08g01253	Vitvi02g01397	Vitvi12g01873	Vitvi04g00524	Vitvi05g01266	Vitvi18g03399	Vitvi08g00789	Vitvi06g01882	Vitvi16g01275	Vitvi15g01076	Vitvi05g01285	Vitvi10g01041	Vitvi04g01636	Vitvi18g02784	Vitvi14g02644	Vitvi19g00324	Vitvi05g00694	Vitvi01g01998	Vitvi12g00767	Vitvi12g02213	Vitvi02g00110	Vitvi19g00323	Vitvi09g01915	Vitvi06g01251	Vitvi13g00166	Vitvi10g01731	Vitvi17g01646	Vitvi19g01005	Vitvi15g01486	Vitvi11g01337	Vitvi01g01018	Vitvi08g01604	Vitvi13g01842	Vitvi16g02037	Vitvi09g01499	Vitvi18g00494	Vitvi07g03084	Vitvi18g03026	Vitvi18g00137	Vitvi08g01846	Vitvi16g01972	Vitvi18g02742	Vitvi18g02743	Vitvi12g00227	Vitvi11g01266	Vitvi12g00207	Vitvi12g02275	Vitvi10g01482	Vitvi13g02026	Vitvi12g01699	Vitvi16g01149	Vitvi08g01705	Vitvi19g01015	Vitvi17g00178	Vitvi18g03349	Vitvi05g00183	Vitvi17g00003	Vitvi16g01819	Vitvi12g01943	Vitvi02g01750	Vitvi06g00164	Vitvi05g00699	Vitvi01g01805	Vitvi19g00177	Vitvi06g00659	Vitvi10g02225	Vitvi14g00040	Vitvi06g01718	Vitvi13g02551	Vitvi11g01680	Vitvi01g00785	Vitvi05g00705	Vitvi06g01986	Vitvi08g01041	Vitvi11g00294	Vitvi10g01818	Vitvi07g01255	Vitvi18g02947	Vitvi07g03041	Vitvi07g03042	Vitvi07g03043	Vitvi18g02581	Vitvi15g00875	Vitvi13g00902	Vitvi10g01153	Vitvi02g00436	Vitvi04g02169	Vitvi12g00208	Vitvi09g00587	Vitvi03g00310	Vitvi14g00675	Vitvi09g00241	Vitvi18g02711	Vitvi10g00726	Vitvi13g01312	Vitvi18g01304	Vitvi18g02715	Vitvi03g00703	Vitvi01g00784	Vitvi08g01235	Vitvi08g01236	Vitvi03g00413	Vitvi18g03161	Vitvi09g01655	Vitvi10g01150	Vitvi03g00432	Vitvi03g00433	Vitvi04g01625	Vitvi07g01389	Vitvi16g00397	Vitvi13g00398	Vitvi13g00404	Vitvi10g00408	Vitvi06g01985	Vitvi09g00884	Vitvi02g00941	Vitvi19g00227	Vitvi17g01206	Vitvi10g00698	Vitvi16g02010	Vitvi06g01714	Vitvi06g00713	Vitvi08g01701	Vitvi09g00253	Vitvi03g01085	Vitvi18g02039	Vitvi03g00077	Vitvi00g01378	Vitvi02g01227	Vitvi13g00431	Vitvi06g01430	Vitvi03g01162	Vitvi08g00944	Vitvi03g01492	Vitvi10g02366	Vitvi14g00584	Vitvi10g01874	Vitvi14g02945	Vitvi18g00423	Vitvi02g00942	Vitvi11g01340	Vitvi06g00134	Vitvi06g01611	Vitvi19g01504	Vitvi02g00395	Vitvi10g01819	Vitvi10g01820	Vitvi02g00995	Vitvi17g00422	Vitvi05g01674	Vitvi04g02192	Vitvi19g00957	Vitvi04g02120	Vitvi01g01439	Vitvi12g00153	Vitvi13g02553	Vitvi10g02039	Vitvi06g00629	Vitvi16g02016	Vitvi16g02130	Vitvi16g00043	Vitvi10g01123	Vitvi13g02028	Vitvi16g02021	Vitvi06g01763	Vitvi12g01720	Vitvi18g02924	Vitvi18g00430	Vitvi18g03061	Vitvi18g01585	Vitvi12g00883	Vitvi19g01055	Vitvi19g01377	Vitvi17g01364	Vitvi15g01008	Vitvi15g00909	Vitvi04g02076	Vitvi18g01763	Vitvi13g02527	Vitvi19g00166	Vitvi04g00030	Vitvi02g01241	Vitvi05g02123	Vitvi10g02392	Vitvi18g01711	Vitvi10g01062	Vitvi18g01072	Vitvi12g00645	Vitvi08g01433	Vitvi08g02309	Vitvi10g01904	Vitvi10g01905	Vitvi11g01681	Vitvi06g01196	Vitvi00g02268	Vitvi13g01265	Vitvi18g02722	Vitvi15g00874	Vitvi16g01277	Vitvi08g01637	Vitvi02g00999	Vitvi04g01352	Vitvi05g01304	Vitvi02g01110	Vitvi16g00521	Vitvi01g00807	Vitvi03g00194	Vitvi09g01465	Vitvi04g00033	Vitvi04g02122	Vitvi03g00881	Vitvi07g02201	Vitvi07g00319	Vitvi13g00804	Vitvi13g00081	Vitvi17g00788	Vitvi01g00468	Vitvi06g01918	Vitvi09g00228	Vitvi06g01716	Vitvi07g02559	Vitvi10g01095	Vitvi06g01043	Vitvi14g01145	Vitvi17g00343	Vitvi14g02941	Vitvi11g00924	Vitvi13g01910	Vitvi18g02289	Vitvi07g01787	Vitvi17g00421	Vitvi07g01843	Vitvi01g01669	Vitvi03g01425	Vitvi13g00170	Vitvi08g00171	Vitvi01g00723	Vitvi16g01965	Vitvi11g00066	Vitvi05g01670	Vitvi13g00168	Vitvi10g02419	Vitvi07g01338	Vitvi16g01820	Vitvi13g01875	Vitvi04g01317	Vitvi03g01681	Vitvi07g02198	Vitvi16g01496	Vitvi11g00566	Vitvi16g01046	Vitvi02g01845	Vitvi01g02195	Vitvi18g01482	Vitvi10g01651	Vitvi19g00557	Vitvi14g00821	Vitvi04g01525	Vitvi18g00870	Vitvi05g01741	Vitvi01g00822	Vitvi04g00218	Vitvi16g01999	Vitvi05g01375	Vitvi12g02688	Vitvi19g02126	Vitvi18g01766	Vitvi05g01432	Vitvi12g02585	Vitvi02g00283	Vitvi16g01500	Vitvi01g00533	Vitvi18g03065	Vitvi15g00915	Vitvi18g01001	Vitvi18g03163	Vitvi09g00536	Vitvi14g01409	Vitvi11g01398	Vitvi07g02447	Vitvi10g00026	Vitvi12g02283	Vitvi03g00539	Vitvi06g00522	Vitvi12g02536	Vitvi03g01540	Vitvi14g00446	Vitvi15g01598	Vitvi06g01323	Vitvi19g00171	Vitvi07g00012	Vitvi16g02011	Vitvi17g00464	Vitvi15g01522	Vitvi01g02239	Vitvi07g01163	Vitvi16g01674	Vitvi13g01871	Vitvi10g01138	Vitvi13g00157	Vitvi08g01656	Vitvi01g02000	Vitvi16g01495	Vitvi04g01550	Vitvi18g02454	Vitvi12g02443	Vitvi07g01415	Vitvi18g01024	Vitvi07g02751	Vitvi16g02008	Vitvi13g00504	Vitvi03g01154	Vitvi18g02582	Vitvi02g01183	Vitvi18g02025	Vitvi10g01044	Vitvi11g00380	Vitvi12g01724	Vitvi18g02276
50.1	Enzyme classification.EC_1 oxidoreductases	Vitvi13g01999	Vitvi08g02201	Vitvi13g01766	Vitvi15g01524	Vitvi02g01479	Vitvi02g00412	Vitvi15g00835	Vitvi09g00857	Vitvi18g01733	Vitvi03g00676	Vitvi07g02692	Vitvi19g00432	Vitvi02g00316	Vitvi11g00900	Vitvi01g00555	Vitvi02g00377	Vitvi05g01928	Vitvi10g00453	Vitvi08g02261	Vitvi19g01058	Vitvi14g01579	Vitvi06g01893	Vitvi14g01141	Vitvi02g01416	Vitvi07g01696	Vitvi06g01713	Vitvi18g03022	Vitvi05g00703	Vitvi07g01204	Vitvi07g01307	Vitvi10g01046	Vitvi07g03114	Vitvi10g01830	Vitvi19g00650	Vitvi08g01250	Vitvi19g00647	Vitvi19g00648	Vitvi11g01236	Vitvi07g01648	Vitvi06g00367	Vitvi06g01187	Vitvi05g00698	Vitvi16g00040	Vitvi05g02286	Vitvi15g00794	Vitvi02g01537	Vitvi07g01934	Vitvi02g00511	Vitvi08g01529	Vitvi08g02277	Vitvi18g00107	Vitvi07g02561	Vitvi18g02944	Vitvi10g00697	Vitvi02g01473	Vitvi05g01924	Vitvi05g01661	Vitvi04g00759	Vitvi04g00433	Vitvi01g00398	Vitvi09g01500	Vitvi15g00509	Vitvi01g00612	Vitvi10g01032	Vitvi18g02953	Vitvi03g01531	Vitvi12g02709	Vitvi02g01727	Vitvi07g03081	Vitvi08g02280	Vitvi08g01535	Vitvi16g00311	Vitvi18g02140	Vitvi01g00658	Vitvi16g01818	Vitvi18g03138	Vitvi18g02098	Vitvi18g01487	Vitvi09g00562	Vitvi19g01028	Vitvi05g00696	Vitvi11g01184	Vitvi01g00787	Vitvi19g02155	Vitvi18g01770	Vitvi18g02714	Vitvi03g01216	Vitvi06g01206	Vitvi01g00397	Vitvi18g02712	Vitvi16g00665	Vitvi05g01930	Vitvi06g01339	Vitvi04g00758	Vitvi07g03079	Vitvi18g02738	Vitvi08g01532	Vitvi11g00561	Vitvi18g00528	Vitvi07g00583	Vitvi09g00848	Vitvi01g00557	Vitvi07g00011	Vitvi12g01993	Vitvi18g00706	Vitvi07g03115	Vitvi10g01029	Vitvi02g00619	Vitvi13g01997	Vitvi15g00783	Vitvi08g01252	Vitvi18g00979	Vitvi07g02674	Vitvi18g01643	Vitvi18g01073	Vitvi14g01732	Vitvi08g02276	Vitvi14g01657	Vitvi15g01706	Vitvi15g00795	Vitvi18g02720	Vitvi18g01077	Vitvi17g01412	Vitvi10g01817	Vitvi03g01703	Vitvi01g00617	Vitvi05g01672	Vitvi13g00008	Vitvi13g00164	Vitvi10g00692	Vitvi02g01747	Vitvi18g03039	Vitvi10g00934	Vitvi06g01183	Vitvi18g02657	Vitvi19g01771	Vitvi07g01917	Vitvi05g01328	Vitvi05g00706	Vitvi05g01740	Vitvi06g01717	Vitvi03g00491	Vitvi08g01534	Vitvi07g01650	Vitvi13g00117	Vitvi10g01155	Vitvi14g02659	Vitvi01g00481	Vitvi03g00437	Vitvi10g01053	Vitvi16g00967	Vitvi01g01644	Vitvi08g00172	Vitvi03g01538	Vitvi18g02142	Vitvi18g03040	Vitvi12g00405	Vitvi19g00649	Vitvi18g03058	Vitvi03g01524	Vitvi19g02140	Vitvi10g01822	Vitvi00g00894	Vitvi07g01844	Vitvi04g01554	Vitvi11g00439	Vitvi02g01474	Vitvi02g01475	Vitvi07g02640	Vitvi12g01988	Vitvi18g02103	Vitvi10g00764	Vitvi10g00938	Vitvi10g01831	Vitvi19g00962	Vitvi02g00620	Vitvi10g01829	Vitvi18g02494	Vitvi12g00382	Vitvi14g00986	Vitvi01g00620	Vitvi11g00074	Vitvi18g00466	Vitvi05g01336	Vitvi07g03130	Vitvi04g01383	Vitvi19g00431	Vitvi18g01167	Vitvi15g01512	Vitvi03g01887	Vitvi03g00435	Vitvi03g01487	Vitvi02g01001	Vitvi11g00460	Vitvi18g03032	Vitvi18g02741	Vitvi18g00108	Vitvi13g00343	Vitvi19g01452	Vitvi06g01883	Vitvi11g00879	Vitvi07g02555	Vitvi13g01232	Vitvi18g00696	Vitvi14g00450	Vitvi07g02676	Vitvi02g00805	Vitvi03g00410	Vitvi07g01308	Vitvi03g01529	Vitvi18g03139	Vitvi03g00309	Vitvi03g00406	Vitvi08g01260	Vitvi16g00874	Vitvi19g00478	Vitvi10g00082	Vitvi17g00227	Vitvi12g00373	Vitvi15g00805	Vitvi07g03077	Vitvi07g01151	Vitvi16g01494	Vitvi15g01707	Vitvi16g00669	Vitvi18g00716	Vitvi09g00450	Vitvi09g01757	Vitvi11g01334	Vitvi07g01657	Vitvi07g01990	Vitvi15g00524	Vitvi11g00271	Vitvi04g01402	Vitvi07g01661	Vitvi06g00526	Vitvi05g01666	Vitvi07g01145	Vitvi15g00803	Vitvi15g00804	Vitvi15g01518	Vitvi18g02138	Vitvi19g00007	Vitvi12g00026	Vitvi18g02895	Vitvi04g01586	Vitvi06g01746	Vitvi06g01719	Vitvi18g00255	Vitvi02g00618	Vitvi15g01523	Vitvi05g00018	Vitvi03g01841	Vitvi18g02484	Vitvi19g02213	Vitvi08g01531	Vitvi06g01033	Vitvi15g00796	Vitvi04g01555	Vitvi12g02235	Vitvi07g01651	Vitvi14g01639	Vitvi18g02921	Vitvi18g02922	Vitvi04g00262	Vitvi19g01381	Vitvi19g01371	Vitvi01g00031	Vitvi03g01815	Vitvi18g03027	Vitvi06g01894	Vitvi04g01429	Vitvi17g00484	Vitvi16g00044	Vitvi07g02556	Vitvi05g01921	Vitvi10g01017	Vitvi06g01712	Vitvi07g01832	Vitvi02g00807	Vitvi15g01181	Vitvi03g00411	Vitvi03g01534	Vitvi15g01182	Vitvi14g01205	Vitvi08g01528	Vitvi03g00431	Vitvi02g00623	Vitvi08g02209	Vitvi02g01395	Vitvi02g01396	Vitvi09g00763	Vitvi18g02927	Vitvi16g00041	Vitvi03g01490	Vitvi05g02269	Vitvi13g00169	Vitvi03g01200	Vitvi17g00005	Vitvi03g00217	Vitvi18g02739	Vitvi06g00530	Vitvi07g02642	Vitvi07g02554	Vitvi18g01070	Vitvi08g01253	Vitvi05g01926	Vitvi02g01397	Vitvi12g01873	Vitvi09g00358	Vitvi18g03399	Vitvi08g01031	Vitvi08g00789	Vitvi18g02896	Vitvi07g02487	Vitvi06g01882	Vitvi07g01658	Vitvi05g01662	Vitvi18g03345	Vitvi16g00961	Vitvi10g00685	Vitvi15g01516	Vitvi03g00408	Vitvi10g01957	Vitvi07g02641	Vitvi18g00808	Vitvi15g01123	Vitvi06g01895	Vitvi10g00698	Vitvi18g00048	Vitvi18g02784	Vitvi18g03160	Vitvi07g03078	Vitvi05g00694	Vitvi03g00700	Vitvi06g01891	Vitvi08g01530	Vitvi12g02260	Vitvi18g02485	Vitvi18g02935	Vitvi18g02899	Vitvi12g00767	Vitvi18g01579	Vitvi06g01251	Vitvi15g01512	Vitvi13g00166	Vitvi10g01828	Vitvi17g01646	Vitvi18g02139	Vitvi06g01827	Vitvi16g00068	Vitvi19g02212	Vitvi11g01337	Vitvi19g01005	Vitvi11g00564	Vitvi03g00407	Vitvi15g00811	Vitvi18g03024	Vitvi09g01499	Vitvi18g02906	Vitvi03g00444	Vitvi07g03084	Vitvi02g01415	Vitvi18g03026	Vitvi15g01187	Vitvi15g00510	Vitvi14g02657	Vitvi18g00137	Vitvi16g00042	Vitvi18g03341	Vitvi18g02902	Vitvi08g01846	Vitvi18g02742	Vitvi18g02743	Vitvi16g00328	Vitvi09g00564	Vitvi12g00207	Vitvi03g01484	Vitvi01g01037	Vitvi14g00234	Vitvi01g00581	Vitvi01g00554	Vitvi18g03349	Vitvi18g01447	Vitvi00g01184	Vitvi18g02936	Vitvi13g00055	Vitvi10g01368	Vitvi04g01585	Vitvi12g00154	Vitvi16g00015	Vitvi08g01299	Vitvi16g00037	Vitvi18g02660	Vitvi18g00717	Vitvi19g01015	Vitvi07g00773	Vitvi18g00490	Vitvi17g00178	Vitvi16g00872	Vitvi18g03349	Vitvi11g01338	Vitvi18g02928	Vitvi16g01819	Vitvi18g02740	Vitvi17g01414	Vitvi04g01726	Vitvi04g01727	Vitvi18g01074	Vitvi13g01259	Vitvi06g00164	Vitvi05g00699	Vitvi06g00659	Vitvi09g00449	Vitvi07g01209	Vitvi06g00034	Vitvi18g02945	Vitvi02g00867	Vitvi03g01542	Vitvi18g01479	Vitvi16g00053	Vitvi19g00954	Vitvi01g00621	Vitvi06g01718	Vitvi09g00844	Vitvi07g01652	Vitvi14g01773	Vitvi17g00944	Vitvi17g00898	Vitvi01g00785	Vitvi05g00705	Vitvi01g00133	Vitvi14g02660	Vitvi06g01986	Vitvi05g01665	Vitvi15g01179	Vitvi18g02949	Vitvi09g00086	Vitvi18g02126	Vitvi10g01818	Vitvi03g01805	Vitvi14g02664	Vitvi18g02947	Vitvi18g01437	Vitvi10g00041	Vitvi05g01929	Vitvi08g00917	Vitvi15g01514	Vitvi10g01153	Vitvi16g00038	Vitvi02g00436	Vitvi18g02411	Vitvi18g02412	Vitvi01g02026	Vitvi10g00917	Vitvi05g00565	Vitvi05g00707	Vitvi19g02047	Vitvi03g01312	Vitvi12g00208	Vitvi08g01615	Vitvi18g03033	Vitvi18g02135	Vitvi03g00310	Vitvi19g01990	Vitvi18g02493	Vitvi18g02711	Vitvi18g01304	Vitvi13g01782	Vitvi03g00703	Vitvi18g02715	Vitvi08g01235	Vitvi08g01236	Vitvi03g00413	Vitvi18g03161	Vitvi14g02663	Vitvi09g01655	Vitvi10g01150	Vitvi03g00432	Vitvi03g00433	Vitvi07g01389	Vitvi10g00408	Vitvi06g01985	Vitvi02g00396	Vitvi16g00789	Vitvi07g01662	Vitvi07g02643	Vitvi11g01643	Vitvi18g02942	Vitvi10g01821	Vitvi02g00941	Vitvi16g00966	Vitvi03g00438	Vitvi08g01848	Vitvi10g00698	Vitvi15g01294	Vitvi03g01652	Vitvi06g01714	Vitvi07g03085	Vitvi02g01472	Vitvi03g01085	Vitvi08g01259	Vitvi18g01079	Vitvi06g01187	Vitvi09g00765	Vitvi12g00375	Vitvi18g03142	Vitvi18g02154	Vitvi18g03028	Vitvi08g00656	Vitvi03g00442	Vitvi03g01489	Vitvi03g01525	Vitvi03g01098	Vitvi08g00944	Vitvi03g01492	Vitvi14g00584	Vitvi09g01875	Vitvi02g00942	Vitvi18g00878	Vitvi19g01504	Vitvi11g01045	Vitvi18g01487	Vitvi02g00395	Vitvi17g00786	Vitvi19g00986	Vitvi03g01543	Vitvi06g01337	Vitvi05g02268	Vitvi10g01819	Vitvi10g01820	Vitvi05g01674	Vitvi10g02009	Vitvi12g00153	Vitvi01g00556	Vitvi18g03356	Vitvi06g00629	Vitvi07g02553	Vitvi02g01728	Vitvi16g00043	Vitvi08g01735	Vitvi05g01922	Vitvi18g02924	Vitvi18g03061	Vitvi06g01194	Vitvi07g01814	Vitvi12g00499	Vitvi18g01585	Vitvi15g01517	Vitvi19g01055	Vitvi19g01377	Vitvi10g01757	Vitvi13g01782	Vitvi01g00558	Vitvi18g03162	Vitvi19g01037	Vitvi04g00159	Vitvi18g03351	Vitvi07g02677	Vitvi08g02210	Vitvi18g02154	Vitvi09g00566	Vitvi10g01062	Vitvi04g01438	Vitvi06g01199	Vitvi06g01884	Vitvi10g00689	Vitvi05g01667	Vitvi07g02686	Vitvi18g02717	Vitvi18g01072	Vitvi07g01653	Vitvi03g01488	Vitvi13g00329	Vitvi08g01433	Vitvi08g02309	Vitvi18g01438	Vitvi13g01265	Vitvi07g00587	Vitvi07g01092	Vitvi18g02718	Vitvi05g01334	Vitvi19g02215	Vitvi18g02722	Vitvi05g02267	Vitvi10g00687	Vitvi18g01839	Vitvi08g01637	Vitvi02g00999	Vitvi04g01352	Vitvi04g00860	Vitvi18g03145	Vitvi16g00521	Vitvi18g03021	Vitvi16g01656	Vitvi18g01488	Vitvi02g00446	Vitvi10g00694	Vitvi07g01288	Vitvi11g00262	Vitvi06g01716	Vitvi10g01095	Vitvi06g01043	Vitvi05g00472	Vitvi18g02124	Vitvi17g00343	Vitvi11g00924	Vitvi02g00226	Vitvi18g03067	Vitvi09g00356	Vitvi13g01910	Vitvi02g01478	Vitvi19g01381	Vitvi07g01787	Vitvi13g01998	Vitvi19g00958	Vitvi05g01675	Vitvi07g01843	Vitvi05g01337	Vitvi17g01571	Vitvi05g01623	Vitvi10g01020	Vitvi17g00945	Vitvi06g00210	Vitvi03g01530	Vitvi18g02940	Vitvi14g00456	Vitvi19g01687	Vitvi19g00479	Vitvi18g00879	Vitvi03g00409	Vitvi09g00720	Vitvi16g01497	Vitvi07g01790	Vitvi13g00170	Vitvi08g00171	Vitvi16g01058	Vitvi16g00962	Vitvi09g00516	Vitvi19g01014	Vitvi11g00066	Vitvi05g01670	Vitvi13g00168	Vitvi16g01820	Vitvi02g00941	Vitvi04g01317	Vitvi14g02724	Vitvi01g01440	Vitvi16g01496	Vitvi11g00566	Vitvi16g01046	Vitvi01g02195	Vitvi18g01482	Vitvi17g00974	Vitvi15g00808	Vitvi07g01784	Vitvi12g00500	Vitvi10g01651	Vitvi04g00747	Vitvi18g00990	Vitvi05g01741	Vitvi18g00870	Vitvi07g01791	Vitvi07g01813	Vitvi11g01339	Vitvi19g02126	Vitvi06g01064	Vitvi10g01056	Vitvi02g00283	Vitvi03g00057	Vitvi16g01500	Vitvi02g00807	Vitvi19g00652	Vitvi11g00096	Vitvi18g03065	Vitvi18g00993	Vitvi15g00915	Vitvi18g03163	Vitvi18g03067	Vitvi15g00941	Vitvi18g01778	Vitvi08g00102	Vitvi18g02926	Vitvi14g01195	Vitvi16g01863	Vitvi06g00522	Vitvi07g03083	Vitvi07g03076	Vitvi05g00704	Vitvi10g01650	Vitvi10g01824	Vitvi10g01060	Vitvi14g00446	Vitvi03g01540	Vitvi05g01927	Vitvi07g00012	Vitvi11g00948	Vitvi17g00339	Vitvi17g00340	Vitvi17g00342	Vitvi03g00707	Vitvi15g01522	Vitvi07g01244	Vitvi02g01003	Vitvi01g02239	Vitvi18g01439	Vitvi07g01163	Vitvi18g00876	Vitvi10g01138	Vitvi19g02135	Vitvi18g03025	Vitvi13g00695	Vitvi11g00565	Vitvi16g01495	Vitvi02g01427	Vitvi03g00441	Vitvi05g01663	Vitvi18g00697	Vitvi01g00559	Vitvi10g00020	Vitvi03g01204	Vitvi18g00033	Vitvi03g01154	Vitvi19g02164	Vitvi01g02009	Vitvi14g01796	Vitvi10g01044	Vitvi18g02716	Vitvi16g00715	Vitvi07g00576	Vitvi06g00529	Vitvi03g01890	Vitvi15g01705	Vitvi10g01823	Vitvi17g01576	Vitvi18g01490	Vitvi18g01078	Vitvi07g00516
50.1.1	Enzyme classification.EC_1 oxidoreductases.EC_1.1 oxidoreductase acting on CH-OH group of donor	Vitvi13g01999	Vitvi02g00412	Vitvi08g02210	Vitvi05g01336	Vitvi07g03130	Vitvi04g01383	Vitvi10g01062	Vitvi18g01167	Vitvi01g00555	Vitvi13g00343	Vitvi01g00554	Vitvi07g02555	Vitvi14g00450	Vitvi06g01713	Vitvi04g01585	Vitvi12g00154	Vitvi07g01204	Vitvi17g00178	Vitvi08g01260	Vitvi10g01046	Vitvi05g01334	Vitvi08g01250	Vitvi07g03077	Vitvi15g01707	Vitvi04g00860	Vitvi07g01209	Vitvi16g00521	Vitvi07g02561	Vitvi06g01718	Vitvi09g01500	Vitvi06g00526	Vitvi11g00262	Vitvi14g02660	Vitvi10g01032	Vitvi06g01716	Vitvi15g01179	Vitvi06g01043	Vitvi07g03081	Vitvi14g02664	Vitvi04g01586	Vitvi06g01719	Vitvi09g00356	Vitvi13g01998	Vitvi02g00436	Vitvi18g02411	Vitvi18g02412	Vitvi03g01216	Vitvi10g00917	Vitvi05g00018	Vitvi03g01841	Vitvi06g01339	Vitvi05g00565	Vitvi05g01337	Vitvi05g01623	Vitvi10g01020	Vitvi07g03079	Vitvi14g00456	Vitvi12g02235	Vitvi14g01639	Vitvi01g00557	Vitvi14g02663	Vitvi18g00706	Vitvi07g01389	Vitvi01g01440	Vitvi10g01029	Vitvi13g01997	Vitvi15g00783	Vitvi08g01252	Vitvi07g02556	Vitvi10g01017	Vitvi06g01712	Vitvi14g01732	Vitvi05g01741	Vitvi18g00990	Vitvi15g01181	Vitvi15g01706	Vitvi15g01182	Vitvi06g01714	Vitvi07g03085	Vitvi10g01056	Vitvi02g00283	Vitvi08g02209	Vitvi08g01259	Vitvi19g01771	Vitvi05g01328	Vitvi03g01200	Vitvi17g00005	Vitvi05g01740	Vitvi06g01717	Vitvi06g00530	Vitvi06g00522	Vitvi07g03083	Vitvi07g02554	Vitvi07g03076	Vitvi08g01253	Vitvi10g01060	Vitvi14g00446	Vitvi12g01873	Vitvi09g00358	Vitvi08g00789	Vitvi07g02487	Vitvi14g02659	Vitvi06g01337	Vitvi01g02239	Vitvi18g00808	Vitvi10g01053	Vitvi12g00153	Vitvi18g00048	Vitvi01g00556	Vitvi07g03078	Vitvi07g02553	Vitvi01g00559	Vitvi03g01204	Vitvi18g00033	Vitvi01g02009	Vitvi09g01499	Vitvi10g01044	Vitvi01g00558	Vitvi07g03084	Vitvi06g00529	Vitvi15g01705	Vitvi15g01187	Vitvi10g00938
50.1.2	Enzyme classification.EC_1 oxidoreductases.EC_1.2 oxidoreductase acting on aldehyde or oxo group of donor	Vitvi14g01796	Vitvi06g00210	Vitvi01g00787	Vitvi01g00581	Vitvi18g00255	Vitvi04g01402	Vitvi17g00786	Vitvi14g01205	Vitvi01g00785	Vitvi11g00066	Vitvi07g01934
50.1.3	Enzyme classification.EC_1 oxidoreductases.EC_1.3 oxidoreductase acting on CH-CH group of donor	Vitvi07g01990	Vitvi18g03161	Vitvi05g01661	Vitvi18g02154	Vitvi03g00707	Vitvi04g01429	Vitvi05g01662	Vitvi10g00408	Vitvi07g01244	Vitvi02g01003	Vitvi05g02268	Vitvi18g00979	Vitvi03g01487	Vitvi02g01001	Vitvi11g01643	Vitvi05g01674	Vitvi03g01484	Vitvi11g00460	Vitvi18g03160	Vitvi18g02138	Vitvi14g01579	Vitvi19g00007	Vitvi18g02140	Vitvi03g00700	Vitvi18g02142	Vitvi03g01488	Vitvi18g02485	Vitvi11g01184	Vitvi05g01663	Vitvi08g00917	Vitvi03g00057	Vitvi08g02309	Vitvi09g00763	Vitvi05g01672	Vitvi03g01490	Vitvi05g01675	Vitvi13g00008	Vitvi03g00309	Vitvi09g00765	Vitvi13g01265	Vitvi17g01646	Vitvi18g02139	Vitvi18g03163	Vitvi18g02484	Vitvi12g00375	Vitvi18g02154	Vitvi12g00373	Vitvi18g02135	Vitvi10g01757	Vitvi03g01489	Vitvi03g00310	Vitvi05g02267	Vitvi03g00491	Vitvi02g00999	Vitvi13g01259	Vitvi18g03162	Vitvi06g00367	Vitvi03g01492	Vitvi03g00703
50.1.4	Enzyme classification.EC_1 oxidoreductases.EC_1.4 oxidoreductase acting on CH-NH2 group of donor	Vitvi01g00658	Vitvi17g00898	Vitvi18g00490
50.1.5	Enzyme classification.EC_1 oxidoreductases.EC_1.5 oxidoreductase acting on CH-NH group of donor	Vitvi04g00747
50.1.6	Enzyme classification.EC_1 oxidoreductases.EC_1.6 oxidoreductase acting on NADH or NADPH	Vitvi06g01064	Vitvi11g01236	Vitvi19g01990	Vitvi13g01232	Vitvi18g00528	Vitvi08g00102	Vitvi11g00439
50.1.8	Enzyme classification.EC_1 oxidoreductases.EC_1.8 oxidoreductase acting on sulfur group of donor	Vitvi16g00311	Vitvi14g01141	Vitvi03g01652	Vitvi01g00133	Vitvi17g00974	Vitvi07g01917	Vitvi04g01438
50.1.10	Enzyme classification.EC_1 oxidoreductases.EC_1.10 oxidoreductase acting on diphenol or related substance as donor	Vitvi12g00382	Vitvi07g02677	Vitvi18g03341	Vitvi08g02201	Vitvi18g02902	Vitvi18g01733	Vitvi18g03032	Vitvi18g03349	Vitvi18g01447	Vitvi07g02676	Vitvi18g02936	Vitvi18g03022	Vitvi07g01308	Vitvi08g01299	Vitvi18g01438	Vitvi07g01307	Vitvi10g00082	Vitvi18g03349	Vitvi18g02928	Vitvi17g00227	Vitvi18g01839	Vitvi18g02945	Vitvi18g03021	Vitvi02g00511	Vitvi18g01479	Vitvi18g02944	Vitvi18g01488	Vitvi04g00759	Vitvi01g00398	Vitvi06g01986	Vitvi18g02953	Vitvi18g02949	Vitvi18g02947	Vitvi18g02895	Vitvi18g03067	Vitvi18g01487	Vitvi18g01437	Vitvi18g01770	Vitvi07g01787	Vitvi01g00397	Vitvi04g00758	Vitvi06g01033	Vitvi18g03033	Vitvi18g02940	Vitvi07g01790	Vitvi18g02921	Vitvi18g02922	Vitvi04g01317	Vitvi18g03027	Vitvi06g01985	Vitvi07g02674	Vitvi18g01482	Vitvi07g01784	Vitvi18g02942	Vitvi07g01791	Vitvi18g02927	Vitvi18g03065	Vitvi18g03067	Vitvi18g03039	Vitvi15g00941	Vitvi18g01778	Vitvi18g02926	Vitvi18g03028	Vitvi03g00217	Vitvi09g01875	Vitvi18g03399	Vitvi08g01031	Vitvi13g00117	Vitvi18g02896	Vitvi18g01487	Vitvi18g03345	Vitvi07g01163	Vitvi18g01439	Vitvi18g03356	Vitvi18g03025	Vitvi13g00695	Vitvi18g03040	Vitvi08g01735	Vitvi18g03058	Vitvi18g02935	Vitvi18g02899	Vitvi18g02924	Vitvi18g03061	Vitvi18g01585	Vitvi06g01827	Vitvi18g03024	Vitvi18g02906	Vitvi16g00715	Vitvi18g03026	Vitvi18g01490	Vitvi18g03351	Vitvi18g00137
50.1.12	Enzyme classification.EC_1 oxidoreductases.EC_1.13 oxidoreductase acting on single donor with incorporation of molecular oxygen (oxygenase)	Vitvi14g00234	Vitvi13g01782	Vitvi05g00472	Vitvi07g01145	Vitvi10g00453	Vitvi07g01151	Vitvi06g00164	Vitvi16g00068	Vitvi13g01782
50.1.13	Enzyme classification.EC_1 oxidoreductases.EC_1.14 oxidoreductase acting on paired donor with incorporation or reduction of molecular oxygen	Vitvi15g00835	Vitvi13g01766	Vitvi15g01524	Vitvi02g01479	Vitvi09g00857	Vitvi03g00676	Vitvi07g02692	Vitvi19g00432	Vitvi02g00316	Vitvi11g00900	Vitvi02g00377	Vitvi05g01928	Vitvi08g02261	Vitvi19g01058	Vitvi06g01893	Vitvi02g01416	Vitvi07g01696	Vitvi05g00703	Vitvi07g03114	Vitvi10g01830	Vitvi19g00650	Vitvi19g00647	Vitvi19g00648	Vitvi07g01648	Vitvi06g01187	Vitvi05g00698	Vitvi16g00040	Vitvi05g02286	Vitvi15g00794	Vitvi02g01537	Vitvi08g01529	Vitvi08g02277	Vitvi18g00107	Vitvi10g00697	Vitvi02g01473	Vitvi05g01924	Vitvi04g00433	Vitvi15g00509	Vitvi01g00612	Vitvi03g01531	Vitvi12g02709	Vitvi02g01727	Vitvi08g02280	Vitvi08g01535	Vitvi16g01818	Vitvi18g03138	Vitvi18g02098	Vitvi09g00562	Vitvi19g01028	Vitvi05g00696	Vitvi19g02155	Vitvi18g02714	Vitvi06g01206	Vitvi18g02712	Vitvi16g00665	Vitvi05g01930	Vitvi18g02738	Vitvi08g01532	Vitvi11g00561	Vitvi07g00583	Vitvi09g00848	Vitvi07g00011	Vitvi12g01993	Vitvi07g03115	Vitvi02g00619	Vitvi18g01643	Vitvi18g01073	Vitvi08g02276	Vitvi14g01657	Vitvi15g00795	Vitvi18g02720	Vitvi18g01077	Vitvi17g01412	Vitvi10g01817	Vitvi03g01703	Vitvi01g00617	Vitvi13g00164	Vitvi10g00692	Vitvi02g01747	Vitvi06g01183	Vitvi18g02657	Vitvi05g00706	Vitvi08g01534	Vitvi07g01650	Vitvi10g01155	Vitvi01g00481	Vitvi03g00437	Vitvi16g00967	Vitvi01g01644	Vitvi08g00172	Vitvi03g01538	Vitvi12g00405	Vitvi19g00649	Vitvi03g01524	Vitvi19g02140	Vitvi10g01822	Vitvi00g00894	Vitvi07g01844	Vitvi04g01554	Vitvi02g01474	Vitvi02g01475	Vitvi07g02640	Vitvi12g01988	Vitvi18g02103	Vitvi10g00764	Vitvi02g00620	Vitvi19g00962	Vitvi10g01831	Vitvi10g01829	Vitvi18g02494	Vitvi14g00986	Vitvi01g00620	Vitvi11g00074	Vitvi18g00466	Vitvi19g00431	Vitvi15g01512	Vitvi03g01887	Vitvi03g00435	Vitvi18g02741	Vitvi18g00108	Vitvi19g01452	Vitvi06g01883	Vitvi11g00879	Vitvi18g00696	Vitvi03g00410	Vitvi02g00805	Vitvi03g01529	Vitvi18g03139	Vitvi03g00406	Vitvi16g00874	Vitvi19g00478	Vitvi15g00805	Vitvi16g01494	Vitvi16g00669	Vitvi18g00716	Vitvi09g00450	Vitvi09g01757	Vitvi11g01334	Vitvi07g01657	Vitvi15g00524	Vitvi11g00271	Vitvi07g01661	Vitvi05g01666	Vitvi15g00803	Vitvi15g00804	Vitvi15g01518	Vitvi12g00026	Vitvi06g01746	Vitvi02g00618	Vitvi15g01523	Vitvi08g01531	Vitvi19g02213	Vitvi15g00796	Vitvi04g01555	Vitvi07g01651	Vitvi04g00262	Vitvi19g01381	Vitvi19g01371	Vitvi01g00031	Vitvi03g01815	Vitvi06g01894	Vitvi17g00484	Vitvi16g00044	Vitvi05g01921	Vitvi07g01832	Vitvi02g00807	Vitvi03g00411	Vitvi03g01534	Vitvi08g01528	Vitvi03g00431	Vitvi02g00623	Vitvi02g01395	Vitvi02g01396	Vitvi16g00041	Vitvi05g02269	Vitvi13g00169	Vitvi18g02739	Vitvi07g02642	Vitvi18g01070	Vitvi05g01926	Vitvi02g01397	Vitvi06g01882	Vitvi07g01658	Vitvi10g00685	Vitvi16g00961	Vitvi10g01957	Vitvi15g01516	Vitvi03g00408	Vitvi07g02641	Vitvi15g01123	Vitvi06g01895	Vitvi10g00698	Vitvi18g02784	Vitvi05g00694	Vitvi06g01891	Vitvi08g01530	Vitvi12g02260	Vitvi12g00767	Vitvi18g01579	Vitvi06g01251	Vitvi15g01512	Vitvi13g00166	Vitvi10g01828	Vitvi19g02212	Vitvi19g01005	Vitvi11g01337	Vitvi11g00564	Vitvi03g00407	Vitvi15g00811	Vitvi03g00444	Vitvi02g01415	Vitvi15g00510	Vitvi14g02657	Vitvi16g00042	Vitvi08g01846	Vitvi18g02742	Vitvi18g02743	Vitvi16g00328	Vitvi09g00564	Vitvi12g00207	Vitvi01g01037	Vitvi00g01184	Vitvi13g00055	Vitvi10g01368	Vitvi16g00015	Vitvi16g00037	Vitvi18g02660	Vitvi18g00717	Vitvi19g01015	Vitvi07g00773	Vitvi16g00872	Vitvi11g01338	Vitvi16g01819	Vitvi18g02740	Vitvi17g01414	Vitvi04g01726	Vitvi04g01727	Vitvi18g01074	Vitvi05g00699	Vitvi06g00659	Vitvi09g00449	Vitvi06g00034	Vitvi02g00867	Vitvi03g01542	Vitvi16g00053	Vitvi19g00954	Vitvi01g00621	Vitvi09g00844	Vitvi07g01652	Vitvi17g00944	Vitvi05g00705	Vitvi05g01665	Vitvi18g02126	Vitvi09g00086	Vitvi10g01818	Vitvi03g01805	Vitvi10g00041	Vitvi05g01929	Vitvi15g01514	Vitvi10g01153	Vitvi16g00038	Vitvi01g02026	Vitvi05g00707	Vitvi19g02047	Vitvi03g01312	Vitvi12g00208	Vitvi18g02493	Vitvi18g02711	Vitvi18g01304	Vitvi18g02715	Vitvi08g01235	Vitvi08g01236	Vitvi03g00413	Vitvi10g01150	Vitvi09g01655	Vitvi03g00432	Vitvi03g00433	Vitvi02g00396	Vitvi16g00789	Vitvi07g01662	Vitvi07g02643	Vitvi10g01821	Vitvi02g00941	Vitvi16g00966	Vitvi03g00438	Vitvi08g01848	Vitvi10g00698	Vitvi15g01294	Vitvi02g01472	Vitvi03g01085	Vitvi18g01079	Vitvi06g01187	Vitvi18g03142	Vitvi08g00656	Vitvi03g00442	Vitvi03g01525	Vitvi03g01098	Vitvi08g00944	Vitvi14g00584	Vitvi02g00942	Vitvi18g00878	Vitvi19g01504	Vitvi11g01045	Vitvi02g00395	Vitvi19g00986	Vitvi03g01543	Vitvi10g01819	Vitvi10g01820	Vitvi10g02009	Vitvi06g00629	Vitvi02g01728	Vitvi16g00043	Vitvi05g01922	Vitvi06g01194	Vitvi07g01814	Vitvi12g00499	Vitvi15g01517	Vitvi19g01055	Vitvi19g01377	Vitvi19g01037	Vitvi04g00159	Vitvi09g00566	Vitvi06g01199	Vitvi06g01884	Vitvi10g00689	Vitvi05g01667	Vitvi07g02686	Vitvi18g02717	Vitvi18g01072	Vitvi07g01653	Vitvi13g00329	Vitvi08g01433	Vitvi07g01092	Vitvi07g00587	Vitvi18g02718	Vitvi19g02215	Vitvi18g02722	Vitvi10g00687	Vitvi08g01637	Vitvi04g01352	Vitvi18g03145	Vitvi16g01656	Vitvi02g00446	Vitvi10g00694	Vitvi07g01288	Vitvi10g01095	Vitvi18g02124	Vitvi17g00343	Vitvi11g00924	Vitvi02g00226	Vitvi13g01910	Vitvi02g01478	Vitvi19g01381	Vitvi19g00958	Vitvi07g01843	Vitvi17g00945	Vitvi17g01571	Vitvi03g01530	Vitvi19g01687	Vitvi19g00479	Vitvi18g00879	Vitvi03g00409	Vitvi09g00720	Vitvi16g01497	Vitvi13g00170	Vitvi08g00171	Vitvi16g01058	Vitvi16g00962	Vitvi09g00516	Vitvi19g01014	Vitvi05g01670	Vitvi13g00168	Vitvi16g01820	Vitvi02g00941	Vitvi14g02724	Vitvi16g01496	Vitvi11g00566	Vitvi16g01046	Vitvi01g02195	Vitvi15g00808	Vitvi12g00500	Vitvi10g01651	Vitvi18g00870	Vitvi07g01813	Vitvi11g01339	Vitvi19g02126	Vitvi16g01500	Vitvi02g00807	Vitvi19g00652	Vitvi11g00096	Vitvi18g00993	Vitvi15g00915	Vitvi14g01195	Vitvi16g01863	Vitvi05g00704	Vitvi10g01824	Vitvi10g01650	Vitvi03g01540	Vitvi05g01927	Vitvi07g00012	Vitvi11g00948	Vitvi17g00339	Vitvi17g00340	Vitvi17g00342	Vitvi15g01522	Vitvi18g00876	Vitvi10g01138	Vitvi19g02135	Vitvi11g00565	Vitvi16g01495	Vitvi02g01427	Vitvi03g00441	Vitvi18g00697	Vitvi10g00020	Vitvi03g01154	Vitvi19g02164	Vitvi18g02716	Vitvi07g00576	Vitvi03g01890	Vitvi10g01823	Vitvi17g01576	Vitvi18g01078	Vitvi07g00516
50.1.16	Enzyme classification.EC_1 oxidoreductases.EC_1.17 oxidoreductase acting on CH or CH2 group	Vitvi14g01773
50.1.17	Enzyme classification.EC_1 oxidoreductases.EC_1.18 oxidoreductase acting on iron-sulfur protein as donor	Vitvi10g00934
50.1.18	Enzyme classification.EC_1 oxidoreductases.EC_1.20 oxidoreductase acting on phosphorus or arsenic in donor	Vitvi08g01615
50.2	Enzyme classification.EC_2 transferases	Vitvi06g00136	Vitvi12g00272	Vitvi09g00258	Vitvi07g02076	Vitvi12g00615	Vitvi12g00746	Vitvi16g00810	Vitvi16g02137	Vitvi19g01807	Vitvi14g01918	Vitvi11g01677	Vitvi09g00230	Vitvi08g01581	Vitvi18g03084	Vitvi16g00426	Vitvi18g02669	Vitvi00g02102	Vitvi15g01101	Vitvi15g00873	Vitvi12g01948	Vitvi16g02003	Vitvi12g02572	Vitvi14g00405	Vitvi16g00391	Vitvi09g01555	Vitvi16g01355	Vitvi19g01802	Vitvi04g01720	Vitvi19g00137	Vitvi19g01722	Vitvi17g01688	Vitvi01g00151	Vitvi00g01238	Vitvi16g01237	Vitvi12g01682	Vitvi03g01424	Vitvi19g01932	Vitvi10g00316	Vitvi00g00667	Vitvi15g01606	Vitvi13g02552	Vitvi12g02298	Vitvi06g00712	Vitvi04g02167	Vitvi05g01676	Vitvi16g02101	Vitvi05g01270	Vitvi01g01761	Vitvi10g00649	Vitvi12g02393	Vitvi05g02108	Vitvi06g01620	Vitvi04g02239	Vitvi18g00304	Vitvi07g01711	Vitvi14g02942	Vitvi12g01697	Vitvi10g01779	Vitvi06g01743	Vitvi11g01640	Vitvi16g00097	Vitvi12g01871	Vitvi07g01394	Vitvi07g03034	Vitvi12g02575	Vitvi15g00396	Vitvi13g00025	Vitvi03g01149	Vitvi01g00352	Vitvi11g01676	Vitvi19g02388	Vitvi11g01641	Vitvi19g01961	Vitvi17g00778	Vitvi10g02154	Vitvi17g01400	Vitvi17g00304	Vitvi10g00311	Vitvi09g00908	Vitvi16g02109	Vitvi11g01673	Vitvi11g01674	Vitvi13g00474	Vitvi10g00003	Vitvi16g01252	Vitvi17g01424	Vitvi08g01006	Vitvi06g01954	Vitvi07g01413	Vitvi16g01998	Vitvi12g00237	Vitvi13g00435	Vitvi10g02155	Vitvi04g01626	Vitvi06g00758	Vitvi01g00793	Vitvi12g02390	Vitvi13g00417	Vitvi16g01172	Vitvi13g00127	Vitvi04g01397	Vitvi19g01727	Vitvi10g00742	Vitvi00g00909	Vitvi04g01338	Vitvi07g01412	Vitvi18g02670	Vitvi10g02022	Vitvi16g00749	Vitvi13g00793	Vitvi07g02564	Vitvi10g02142	Vitvi08g01356	Vitvi13g00425	Vitvi12g01780	Vitvi02g01126	Vitvi03g01733	Vitvi15g01623	Vitvi04g00422	Vitvi12g01733	Vitvi15g01641	Vitvi12g01959	Vitvi01g00321	Vitvi08g00071	Vitvi12g02594	Vitvi07g03068	Vitvi05g01229	Vitvi16g02034	Vitvi18g02030	Vitvi16g02019	Vitvi10g02159	Vitvi01g02001	Vitvi16g02005	Vitvi00g00956	Vitvi16g01962	Vitvi19g00173	Vitvi05g00482	Vitvi06g01762	Vitvi11g01713	Vitvi12g02593	Vitvi05g01883	Vitvi16g02028	Vitvi18g01175	Vitvi10g00625	Vitvi16g02030	Vitvi03g01838	Vitvi08g01349	Vitvi17g01378	Vitvi13g00487	Vitvi12g01783	Vitvi12g00586	Vitvi01g00350	Vitvi08g01918	Vitvi12g00195	Vitvi13g02025	Vitvi10g02134	Vitvi12g01705	Vitvi11g01263	Vitvi19g01954	Vitvi14g00445	Vitvi14g00957	Vitvi17g01499	Vitvi06g01744	Vitvi16g01949	Vitvi18g00760	Vitvi13g01807	Vitvi12g00726	Vitvi05g01881	Vitvi12g01603	Vitvi04g02126	Vitvi16g02026	Vitvi01g01514	Vitvi12g00602	Vitvi09g00233	Vitvi11g00108	Vitvi10g01759	Vitvi09g00244	Vitvi13g02299	Vitvi11g01268	Vitvi12g02588	Vitvi03g00905	Vitvi08g02030	Vitvi18g02012	Vitvi11g00764	Vitvi07g01396	Vitvi07g02606	Vitvi10g02184	Vitvi16g01293	Vitvi10g00590	Vitvi02g01810	Vitvi06g01387	Vitvi06g01388	Vitvi18g00174	Vitvi11g01675	Vitvi10g00860	Vitvi11g01678	Vitvi10g00769	Vitvi18g02028	Vitvi18g02045	Vitvi12g02440	Vitvi03g00737	Vitvi11g01265	Vitvi11g01513	Vitvi05g01069	Vitvi04g01237	Vitvi13g02022	Vitvi16g01996	Vitvi03g01623	Vitvi16g01292	Vitvi16g01247	Vitvi16g02148	Vitvi11g00386	Vitvi09g00380	Vitvi09g00381	Vitvi07g03136	Vitvi01g01953	Vitvi03g00300	Vitvi10g00656	Vitvi12g00550	Vitvi18g02315	Vitvi16g00849	Vitvi12g02454	Vitvi18g00135	Vitvi18g02021	Vitvi18g00226	Vitvi15g01643	Vitvi15g00122	Vitvi03g00870	Vitvi05g01408	Vitvi12g00146	Vitvi16g02127	Vitvi03g01159	Vitvi02g00549	Vitvi14g02943	Vitvi06g00708	Vitvi04g00146	Vitvi02g00354	Vitvi03g00299	Vitvi12g02284	Vitvi18g02029	Vitvi07g02558	Vitvi04g00024	Vitvi16g02138	Vitvi16g02145	Vitvi18g03217	Vitvi03g00807	Vitvi00g00667	Vitvi10g02173	Vitvi05g01652	Vitvi16g02104	Vitvi16g01239	Vitvi07g02448	Vitvi16g00811	Vitvi04g00028	Vitvi14g02927	Vitvi14g01051	Vitvi14g01052	Vitvi11g01682	Vitvi10g02015	Vitvi14g01367	Vitvi16g02119	Vitvi05g01530	Vitvi19g01672	Vitvi12g02534	Vitvi17g00568	Vitvi13g01682	Vitvi12g01698	Vitvi06g00709	Vitvi16g01995	Vitvi13g01379	Vitvi07g00661	Vitvi16g02136	Vitvi07g01508	Vitvi06g00172	Vitvi05g01650	Vitvi05g01651	Vitvi16g01679	Vitvi14g03055	Vitvi09g01560	Vitvi16g01946	Vitvi07g02399	Vitvi02g01270	Vitvi07g01411	Vitvi10g00511	Vitvi14g03072	Vitvi19g01968	Vitvi16g02098	Vitvi10g01727	Vitvi12g02450	Vitvi05g01649	Vitvi16g01989	Vitvi09g00255	Vitvi09g00894	Vitvi12g02576	Vitvi16g01680	Vitvi17g01030	Vitvi09g01559	Vitvi05g01265	Vitvi15g01058	Vitvi06g01415	Vitvi08g02289	Vitvi09g00886	Vitvi18g00759	Vitvi14g02645	Vitvi18g00703	Vitvi04g02302	Vitvi18g02014	Vitvi08g01664	Vitvi19g00165	Vitvi06g00621	Vitvi16g02014	Vitvi16g00824	Vitvi04g00031	Vitvi16g02100	Vitvi12g00145	Vitvi16g02108	Vitvi14g01040	Vitvi12g02438	Vitvi13g00592	Vitvi09g01551	Vitvi09g01556	Vitvi13g02106	Vitvi04g01339	Vitvi14g01411	Vitvi02g00991	Vitvi16g02036	Vitvi02g01031	Vitvi18g02020	Vitvi10g02246	Vitvi19g01952	Vitvi12g00610	Vitvi04g01397	Vitvi05g02116	Vitvi00g01429	Vitvi09g00237	Vitvi16g00761	Vitvi16g02132	Vitvi08g01634	Vitvi19g00347	Vitvi16g01682	Vitvi16g01262	Vitvi06g00693	Vitvi17g00465	Vitvi17g01502	Vitvi12g00112	Vitvi18g03115	Vitvi09g01788	Vitvi12g00270	Vitvi07g01375	Vitvi07g02732	Vitvi05g02103	Vitvi10g00985	Vitvi16g02117	Vitvi06g00562	Vitvi08g02348	Vitvi01g00507	Vitvi19g01956	Vitvi12g00087	Vitvi00g00911	Vitvi03g00533	Vitvi04g02232	Vitvi16g00886	Vitvi15g00566	Vitvi16g02121	Vitvi01g01997	Vitvi05g01648	Vitvi03g01869	Vitvi12g01713	Vitvi19g02351	Vitvi06g00169	Vitvi10g01833	Vitvi11g01716	Vitvi19g01951	Vitvi10g01564	Vitvi14g01150	Vitvi19g01942	Vitvi04g00524	Vitvi13g01626	Vitvi03g01816	Vitvi05g01266	Vitvi07g02465	Vitvi05g01270	Vitvi16g01275	Vitvi06g01859	Vitvi05g01285	Vitvi18g01281	Vitvi11g01683	Vitvi16g02004	Vitvi15g00445	Vitvi04g02118	Vitvi10g01041	Vitvi19g00174	Vitvi07g02464	Vitvi04g01636	Vitvi12g01718	Vitvi09g00249	Vitvi14g02644	Vitvi16g02105	Vitvi19g00324	Vitvi09g01469	Vitvi04g01568	Vitvi04g02117	Vitvi13g00723	Vitvi01g01998	Vitvi16g02039	Vitvi12g01926	Vitvi10g02340	Vitvi13g02549	Vitvi02g00110	Vitvi19g00323	Vitvi09g01915	Vitvi13g01267	Vitvi17g01494	Vitvi00g00822	Vitvi09g00235	Vitvi03g01192	Vitvi16g01158	Vitvi09g00912	Vitvi09g00129	Vitvi16g02027	Vitvi15g01486	Vitvi10g01731	Vitvi17g00780	Vitvi02g00263	Vitvi16g02037	Vitvi16g02123	Vitvi03g01276	Vitvi16g00410	Vitvi13g01368	Vitvi18g00494	Vitvi12g02591	Vitvi18g02041	Vitvi16g00772	Vitvi04g01635	Vitvi16g01257	Vitvi00g02313	Vitvi12g00244	Vitvi07g03067	Vitvi00g02226	Vitvi03g01418	Vitvi18g02017	Vitvi16g01278	Vitvi07g02570	Vitvi05g02266	Vitvi05g00573	Vitvi10g00693	Vitvi05g01279	Vitvi16g02002	Vitvi09g00244	Vitvi16g01972	Vitvi18g00427	Vitvi11g01266	Vitvi16g02113	Vitvi12g02275	Vitvi03g01842	Vitvi17g01366	Vitvi02g00513	Vitvi18g00639	Vitvi18g00640	Vitvi10g00932	Vitvi10g01911	Vitvi04g01624	Vitvi13g02026	Vitvi03g01260	Vitvi12g01699	Vitvi18g02667	Vitvi16g01149	Vitvi07g02755	Vitvi18g02762	Vitvi14g01728	Vitvi04g00017	Vitvi18g00421	Vitvi14g02857	Vitvi16g00752	Vitvi05g00183	Vitvi12g02389	Vitvi02g01702	Vitvi17g01493	Vitvi17g00003	Vitvi14g01145	Vitvi16g01010	Vitvi12g02290	Vitvi05g01294	Vitvi08g01582	Vitvi12g01731	Vitvi13g01236	Vitvi12g01943	Vitvi02g01750	Vitvi01g01805	Vitvi19g00177	Vitvi10g02225	Vitvi05g01408	Vitvi02g01239	Vitvi12g01945	Vitvi11g01688	Vitvi13g00772	Vitvi16g02124	Vitvi13g02551	Vitvi17g01497	Vitvi17g01498	Vitvi11g01213	Vitvi11g01680	Vitvi16g02090	Vitvi06g01095	Vitvi15g01289	Vitvi16g02112	Vitvi08g01041	Vitvi12g01706	Vitvi07g02039	Vitvi10g02369	Vitvi11g00294	Vitvi12g01218	Vitvi12g02557	Vitvi12g01221	Vitvi16g01251	Vitvi17g01495	Vitvi19g01805	Vitvi07g01255	Vitvi06g01810	Vitvi07g03041	Vitvi07g03042	Vitvi07g03043	Vitvi18g02581	Vitvi10g00417	Vitvi16g02007	Vitvi11g01264	Vitvi06g01058	Vitvi07g01147	Vitvi10g02224	Vitvi15g00875	Vitvi12g02437	Vitvi13g00902	Vitvi09g00244	Vitvi04g02169	Vitvi16g01882	Vitvi02g00724	Vitvi01g01284	Vitvi16g02101	Vitvi16g02015	Vitvi02g01121	Vitvi06g01307	Vitvi10g02023	Vitvi08g02032	Vitvi14g03074	Vitvi15g01642	Vitvi16g02144	Vitvi05g01528	Vitvi09g02050	Vitvi08g01001	Vitvi09g00241	Vitvi15g00183	Vitvi16g01971	Vitvi10g00544	Vitvi01g00784	Vitvi19g01731	Vitvi12g02542	Vitvi16g01294	Vitvi17g00395	Vitvi16g00397	Vitvi09g00261	Vitvi04g01625	Vitvi16g00657	Vitvi03g01657	Vitvi05g01343	Vitvi13g00398	Vitvi13g00404	Vitvi01g00521	Vitvi10g01182	Vitvi09g00884	Vitvi13g00159	Vitvi02g00792	Vitvi09g00224	Vitvi10g01775	Vitvi14g00952	Vitvi10g02135	Vitvi05g00762	Vitvi17g01206	Vitvi16g02010	Vitvi09g01468	Vitvi06g00713	Vitvi05g01276	Vitvi16g02033	Vitvi18g00422	Vitvi16g00770	Vitvi08g02410	Vitvi09g00253	Vitvi02g01113	Vitvi18g02039	Vitvi19g00167	Vitvi12g00725	Vitvi12g00726	Vitvi12g02243	Vitvi10g00674	Vitvi10g02342	Vitvi16g01997	Vitvi06g00137	Vitvi06g01612	Vitvi06g00138	Vitvi12g02300	Vitvi03g00077	Vitvi00g01378	Vitvi02g01227	Vitvi16g01273	Vitvi01g01999	Vitvi19g01940	Vitvi17g01273	Vitvi13g00431	Vitvi06g01430	Vitvi08g01539	Vitvi03g01162	Vitvi05g01274	Vitvi13g00487	Vitvi15g00597	Vitvi05g01271	Vitvi10g01874	Vitvi14g02945	Vitvi18g00423	Vitvi17g00288	Vitvi08g01815	Vitvi06g00134	Vitvi06g01611	Vitvi16g01276	Vitvi10g02024	Vitvi01g01517	Vitvi05g01291	Vitvi00g00340	Vitvi10g00309	Vitvi16g01142	Vitvi07g02607	Vitvi02g00995	Vitvi05g01301	Vitvi04g02123	Vitvi04g02120	Vitvi15g01139	Vitvi09g00920	Vitvi13g02553	Vitvi01g01439	Vitvi18g02432	Vitvi16g02016	Vitvi04g01721	Vitvi16g02130	Vitvi13g00452	Vitvi05g02111	Vitvi05g01269	Vitvi13g02028	Vitvi16g02021	Vitvi06g01763	Vitvi04g02241	Vitvi13g00724	Vitvi16g02095	Vitvi12g01720	Vitvi06g01417	Vitvi18g00430	Vitvi12g00883	Vitvi17g00400	Vitvi09g00070	Vitvi10g02192	Vitvi11g01291	Vitvi04g01774	Vitvi12g01902	Vitvi00g01148	Vitvi03g01417	Vitvi17g01364	Vitvi15g01008	Vitvi15g00909	Vitvi04g02076	Vitvi14g01793	Vitvi09g01557	Vitvi12g01811	Vitvi16g00178	Vitvi12g01729	Vitvi19g00166	Vitvi16g00815	Vitvi17g00460	Vitvi04g00030	Vitvi06g00715	Vitvi04g01078	Vitvi16g02149	Vitvi16g02111	Vitvi02g01241	Vitvi05g02123	Vitvi10g02392	Vitvi18g00753	Vitvi18g01711	Vitvi10g01184	Vitvi03g00412	Vitvi09g00918	Vitvi14g00136	Vitvi16g00814	Vitvi18g02994	Vitvi18g01669	Vitvi05g02086	Vitvi10g01778	Vitvi12g02286	Vitvi07g01395	Vitvi09g00239	Vitvi06g00236	Vitvi11g00720	Vitvi07g02463	Vitvi08g01580	Vitvi09g00907	Vitvi09g00582	Vitvi07g01821	Vitvi10g01904	Vitvi10g01905	Vitvi12g02433	Vitvi11g01681	Vitvi06g01196	Vitvi00g02268	Vitvi12g00546	Vitvi05g00478	Vitvi16g02024	Vitvi16g01947	Vitvi05g00229	Vitvi16g01986	Vitvi13g01676	Vitvi16g01943	Vitvi02g00729	Vitvi15g00874	Vitvi12g02003	Vitvi18g02043	Vitvi16g01143	Vitvi05g01882	Vitvi02g00633	Vitvi16g00028	Vitvi16g01277	Vitvi18g01807	Vitvi11g01684	Vitvi05g01304	Vitvi16g01671	Vitvi04g01589	Vitvi02g01110	Vitvi05g01288	Vitvi17g01128	Vitvi03g00194	Vitvi09g01465	Vitvi08g00281	Vitvi04g00033	Vitvi04g02238	Vitvi04g02122	Vitvi05g01362	Vitvi03g00881	Vitvi05g01300	Vitvi13g00804	Vitvi13g00081	Vitvi17g00788	Vitvi16g00571	Vitvi16g01155	Vitvi16g02000	Vitvi05g01686	Vitvi19g01933	Vitvi16g01259	Vitvi05g02264	Vitvi03g01282	Vitvi16g00399	Vitvi09g00228	Vitvi07g02559	Vitvi14g01145	Vitvi17g00753	Vitvi17g01377	Vitvi14g02941	Vitvi13g00864	Vitvi18g02311	Vitvi14g03025	Vitvi06g01613	Vitvi06g01614	Vitvi06g00139	Vitvi00g00663	Vitvi16g00576	Vitvi09g00902	Vitvi18g02032	Vitvi14g02587	Vitvi08g02288	Vitvi08g00906	Vitvi07g01423	Vitvi01g00324	Vitvi16g01150	Vitvi18g02034	Vitvi04g01233	Vitvi01g01669	Vitvi03g01425	Vitvi06g01979	Vitvi02g00983	Vitvi13g00432	Vitvi01g00509	Vitvi18g00684	Vitvi16g02128	Vitvi13g01378	Vitvi16g01965	Vitvi10g02419	Vitvi08g01009	Vitvi07g01338	Vitvi12g01692	Vitvi18g02031	Vitvi03g01681	Vitvi19g01854	Vitvi06g00622	Vitvi07g02292	Vitvi18g00926	Vitvi05g01278	Vitvi15g01073	Vitvi12g02305	Vitvi14g01920	Vitvi16g02045	Vitvi01g00953	Vitvi08g01009	Vitvi06g00714	Vitvi03g01265	Vitvi10g00161	Vitvi04g02226	Vitvi19g00344	Vitvi05g01289	Vitvi04g01525	Vitvi19g00218	Vitvi16g01669	Vitvi10g01777	Vitvi01g00822	Vitvi19g01958	Vitvi04g00218	Vitvi09g00924	Vitvi13g01884	Vitvi16g01999	Vitvi12g02688	Vitvi18g01766	Vitvi05g01432	Vitvi12g02585	Vitvi04g02116	Vitvi01g00533	Vitvi11g01705	Vitvi15g01488	Vitvi18g01001	Vitvi09g00536	Vitvi14g01409	Vitvi12g02448	Vitvi07g02449	Vitvi07g02563	Vitvi11g01398	Vitvi07g02447	Vitvi10g00026	Vitvi05g01653	Vitvi18g01708	Vitvi12g02283	Vitvi03g00874	Vitvi16g01994	Vitvi14g02944	Vitvi12g01687	Vitvi10g02319	Vitvi12g02536	Vitvi07g01387	Vitvi14g03056	Vitvi19g00171	Vitvi06g01764	Vitvi16g02011	Vitvi17g00464	Vitvi16g02141	Vitvi16g01674	Vitvi08g02004	Vitvi13g02555	Vitvi15g01548	Vitvi01g02000	Vitvi10g02418	Vitvi07g01021	Vitvi09g01805	Vitvi16g01154	Vitvi16g02142	Vitvi16g00821	Vitvi12g02443	Vitvi12g01952	Vitvi07g01415	Vitvi06g01138	Vitvi18g03122	Vitvi16g01850	Vitvi04g02125	Vitvi07g02751	Vitvi00g02300	Vitvi00g01062	Vitvi03g00221	Vitvi16g02153	Vitvi16g02008	Vitvi09g01895	Vitvi18g02582	Vitvi12g01684	Vitvi12g01685	Vitvi18g02025	Vitvi16g01678	Vitvi14g02647	Vitvi14g01149	Vitvi12g01724	Vitvi16g01261	Vitvi06g00626	Vitvi10g01477	Vitvi02g00868	Vitvi05g00484
50.2.1	Enzyme classification.EC_2 transferases.EC_2.1 transferase transferring one-carbon group	Vitvi12g00746	Vitvi18g02994	Vitvi18g01669	Vitvi12g02275	Vitvi10g01778	Vitvi12g02286	Vitvi03g00300	Vitvi15g00873	Vitvi18g02762	Vitvi02g00549	Vitvi14g02857	Vitvi03g00299	Vitvi12g02389	Vitvi12g02284	Vitvi15g00874	Vitvi03g01424	Vitvi12g02290	Vitvi04g02167	Vitvi12g02393	Vitvi03g00194	Vitvi08g00281	Vitvi14g01051	Vitvi14g01052	Vitvi04g02122	Vitvi10g01779	Vitvi12g02534	Vitvi15g00396	Vitvi17g01377	Vitvi10g00511	Vitvi15g00875	Vitvi04g02169	Vitvi12g00237	Vitvi03g01425	Vitvi12g02390	Vitvi18g00684	Vitvi04g01339	Vitvi04g01338	Vitvi13g00159	Vitvi09g00224	Vitvi10g01775	Vitvi10g01777	Vitvi01g00507	Vitvi04g02116	Vitvi12g00725	Vitvi12g00726	Vitvi01g02001	Vitvi01g01997	Vitvi01g01999	Vitvi12g02283	Vitvi17g01378	Vitvi12g02536	Vitvi04g02118	Vitvi07g02607	Vitvi04g02123	Vitvi04g02120	Vitvi15g01548	Vitvi01g02000	Vitvi04g02117	Vitvi12g00726	Vitvi01g01998	Vitvi04g02126	Vitvi13g00724	Vitvi04g02125	Vitvi02g00263	Vitvi07g02606	Vitvi10g01477	Vitvi12g00244	Vitvi10g00860	Vitvi10g00769
50.2.2	Enzyme classification.EC_2 transferases.EC_2.2 transferase transferring aldehyde or ketonic group	Vitvi02g00513	Vitvi02g01702
50.2.3	Enzyme classification.EC_2 transferases.EC_2.3 acyltransferase	Vitvi03g01816	Vitvi09g01465	Vitvi16g02149	Vitvi07g01711	Vitvi16g00749	Vitvi02g01241	Vitvi01g01517	Vitvi16g00761	Vitvi13g00081	Vitvi09g00918	Vitvi14g00445	Vitvi09g00884	Vitvi11g00386	Vitvi02g01126	Vitvi09g00920	Vitvi14g00957	Vitvi04g00422	Vitvi09g01469	Vitvi09g01788	Vitvi18g00760	Vitvi12g02454	Vitvi18g00135	Vitvi07g01255	Vitvi11g00720	Vitvi09g00924	Vitvi18g00639	Vitvi18g00640	Vitvi09g01468	Vitvi09g00902	Vitvi01g01514	Vitvi09g00907	Vitvi12g02443	Vitvi16g00770	Vitvi02g01113	Vitvi09g00908	Vitvi12g02450	Vitvi05g01408	Vitvi11g00108	Vitvi09g00894	Vitvi09g00912	Vitvi07g02751	Vitvi09g00129	Vitvi18g01001	Vitvi03g00077	Vitvi09g01895	Vitvi12g02448	Vitvi16g00752	Vitvi09g00886	Vitvi18g00759	Vitvi02g01227	Vitvi02g01121	Vitvi06g00758	Vitvi16g00028	Vitvi09g02050	Vitvi16g00772	Vitvi02g01810	Vitvi10g00544	Vitvi06g01387	Vitvi06g01388	Vitvi05g01408	Vitvi02g01239	Vitvi02g01110	Vitvi04g00524
50.2.4	Enzyme classification.EC_2 transferases.EC_2.4 glycosyltransferase	Vitvi18g02017	Vitvi18g02045	Vitvi03g00737	Vitvi11g01265	Vitvi06g00715	Vitvi04g01237	Vitvi05g02266	Vitvi07g02076	Vitvi13g02022	Vitvi10g00693	Vitvi05g02123	Vitvi05g01279	Vitvi18g00753	Vitvi03g00412	Vitvi18g00427	Vitvi14g00136	Vitvi11g01266	Vitvi11g01677	Vitvi07g01395	Vitvi02g00868	Vitvi16g00849	Vitvi18g02021	Vitvi08g01581	Vitvi15g01643	Vitvi07g02463	Vitvi08g01580	Vitvi13g02026	Vitvi03g01260	Vitvi12g01699	Vitvi12g00146	Vitvi03g01159	Vitvi09g00582	Vitvi16g01149	Vitvi07g02755	Vitvi11g01681	Vitvi14g02943	Vitvi06g00708	Vitvi18g00421	Vitvi16g01947	Vitvi04g01720	Vitvi16g01943	Vitvi01g00151	Vitvi02g00729	Vitvi17g01493	Vitvi12g01682	Vitvi18g02029	Vitvi07g02558	Vitvi18g02043	Vitvi16g01143	Vitvi05g01294	Vitvi08g01582	Vitvi12g01731	Vitvi13g01236	Vitvi05g01652	Vitvi06g00712	Vitvi01g01805	Vitvi19g00177	Vitvi05g01270	Vitvi11g01684	Vitvi07g02448	Vitvi05g02108	Vitvi05g01304	Vitvi06g01620	Vitvi05g01288	Vitvi13g00772	Vitvi14g02942	Vitvi12g01697	Vitvi05g01362	Vitvi05g01300	Vitvi11g01680	Vitvi17g01497	Vitvi17g01498	Vitvi06g01743	Vitvi11g01682	Vitvi17g00788	Vitvi16g00571	Vitvi07g01394	Vitvi05g01530	Vitvi05g02264	Vitvi03g01282	Vitvi12g01706	Vitvi12g01698	Vitvi06g00709	Vitvi07g02559	Vitvi03g01149	Vitvi11g01676	Vitvi17g00753	Vitvi14g02941	Vitvi17g01495	Vitvi06g00172	Vitvi05g01650	Vitvi05g01651	Vitvi07g03041	Vitvi07g03042	Vitvi07g03043	Vitvi14g03025	Vitvi18g02581	Vitvi16g00576	Vitvi16g01946	Vitvi17g00778	Vitvi07g01411	Vitvi11g01264	Vitvi06g01058	Vitvi07g01147	Vitvi18g02032	Vitvi05g01649	Vitvi08g02288	Vitvi11g01673	Vitvi11g01674	Vitvi13g00474	Vitvi16g01882	Vitvi16g01150	Vitvi18g02034	Vitvi08g01006	Vitvi07g01413	Vitvi05g01265	Vitvi01g01284	Vitvi13g00435	Vitvi04g01233	Vitvi08g02289	Vitvi06g01307	Vitvi18g02014	Vitvi15g01642	Vitvi19g00165	Vitvi02g00983	Vitvi01g00793	Vitvi05g01528	Vitvi13g00432	Vitvi06g00621	Vitvi01g00509	Vitvi08g01001	Vitvi13g00417	Vitvi01g00784	Vitvi19g01727	Vitvi14g01411	Vitvi02g00991	Vitvi19g01731	Vitvi07g01412	Vitvi18g02020	Vitvi18g02031	Vitvi12g01692	Vitvi19g01854	Vitvi05g02116	Vitvi13g00398	Vitvi13g00404	Vitvi08g01634	Vitvi07g02564	Vitvi06g00622	Vitvi18g00926	Vitvi05g01278	Vitvi15g01073	Vitvi13g00425	Vitvi15g01623	Vitvi06g00714	Vitvi17g01502	Vitvi03g01265	Vitvi02g00792	Vitvi18g03115	Vitvi05g01289	Vitvi12g01733	Vitvi15g01641	Vitvi01g00822	Vitvi17g01206	Vitvi05g02103	Vitvi06g00562	Vitvi12g02594	Vitvi06g00713	Vitvi05g01276	Vitvi18g00422	Vitvi08g02410	Vitvi12g02585	Vitvi18g02039	Vitvi18g02030	Vitvi19g00167	Vitvi01g00533	Vitvi10g00674	Vitvi03g00533	Vitvi19g00173	Vitvi06g01762	Vitvi14g01409	Vitvi12g02593	Vitvi05g01648	Vitvi07g02449	Vitvi12g01713	Vitvi07g02563	Vitvi19g02351	Vitvi11g01398	Vitvi03g01869	Vitvi10g00625	Vitvi06g00169	Vitvi07g02447	Vitvi10g01833	Vitvi10g00026	Vitvi08g01349	Vitvi05g01653	Vitvi03g01838	Vitvi13g00431	Vitvi13g00487	Vitvi14g02944	Vitvi03g01162	Vitvi05g01274	Vitvi13g00487	Vitvi15g00597	Vitvi12g01687	Vitvi12g00586	Vitvi05g01271	Vitvi14g02945	Vitvi18g00423	Vitvi05g01266	Vitvi19g00171	Vitvi07g02465	Vitvi05g01270	Vitvi13g02025	Vitvi05g01285	Vitvi12g01705	Vitvi11g01263	Vitvi05g01291	Vitvi11g01683	Vitvi16g01142	Vitvi02g00995	Vitvi19g00174	Vitvi07g02464	Vitvi05g01301	Vitvi12g01718	Vitvi17g01499	Vitvi06g01744	Vitvi04g01721	Vitvi13g00452	Vitvi05g02111	Vitvi05g01269	Vitvi13g02028	Vitvi10g02340	Vitvi06g01763	Vitvi02g00110	Vitvi09g01915	Vitvi17g01494	Vitvi06g01417	Vitvi07g01415	Vitvi06g01138	Vitvi03g01192	Vitvi18g03122	Vitvi16g01850	Vitvi12g01720	Vitvi11g01268	Vitvi12g02588	Vitvi18g00430	Vitvi00g01062	Vitvi18g02012	Vitvi18g02582	Vitvi12g01684	Vitvi12g01685	Vitvi03g01276	Vitvi18g02025	Vitvi15g01008	Vitvi07g01396	Vitvi15g00909	Vitvi12g02591	Vitvi18g02041	Vitvi14g01793	Vitvi12g01724	Vitvi12g01811	Vitvi12g01729	Vitvi11g01675	Vitvi19g00166	Vitvi11g01678	Vitvi18g02028
50.2.5	Enzyme classification.EC_2 transferases.EC_2.5 transferase transferring alkyl or aryl group, other than methyl group	Vitvi15g01101	Vitvi14g02644	Vitvi19g00137	Vitvi14g02647	Vitvi06g01196	Vitvi03g00905	Vitvi14g00405	Vitvi02g01750	Vitvi08g00071	Vitvi06g01415	Vitvi17g00780	Vitvi14g02645	Vitvi04g01589	Vitvi17g00003
50.2.6	Enzyme classification.EC_2 transferases.EC_2.6 transferase transferring nitrogenous group	Vitvi12g02298	Vitvi12g00272	Vitvi12g02300	Vitvi12g00270
50.2.7	Enzyme classification.EC_2 transferases.EC_2.7 transferase transferring phosphorus-containing group	Vitvi06g00136	Vitvi09g00258	Vitvi12g00615	Vitvi16g00810	Vitvi16g02137	Vitvi19g01807	Vitvi14g01918	Vitvi09g00230	Vitvi18g03084	Vitvi16g00426	Vitvi18g02669	Vitvi00g02102	Vitvi12g01948	Vitvi16g02003	Vitvi12g02572	Vitvi16g00391	Vitvi09g01555	Vitvi16g01355	Vitvi19g01802	Vitvi19g01722	Vitvi17g01688	Vitvi00g01238	Vitvi16g01237	Vitvi19g01932	Vitvi10g00316	Vitvi00g00667	Vitvi15g01606	Vitvi13g02552	Vitvi05g01676	Vitvi16g02101	Vitvi01g01761	Vitvi10g00649	Vitvi04g02239	Vitvi18g00304	Vitvi11g01640	Vitvi16g00097	Vitvi12g01871	Vitvi07g03034	Vitvi12g02575	Vitvi13g00025	Vitvi11g01641	Vitvi01g00352	Vitvi19g02388	Vitvi19g01961	Vitvi10g02154	Vitvi17g01400	Vitvi17g00304	Vitvi10g00311	Vitvi16g02109	Vitvi16g01252	Vitvi10g00003	Vitvi17g01424	Vitvi06g01954	Vitvi16g01998	Vitvi10g02155	Vitvi04g01626	Vitvi16g01172	Vitvi10g00742	Vitvi04g01397	Vitvi00g00909	Vitvi18g02670	Vitvi10g02022	Vitvi13g00793	Vitvi10g02142	Vitvi08g01356	Vitvi12g01780	Vitvi03g01733	Vitvi12g01959	Vitvi01g00321	Vitvi07g03068	Vitvi05g01229	Vitvi16g02034	Vitvi16g02019	Vitvi10g02159	Vitvi16g02005	Vitvi00g00956	Vitvi16g01962	Vitvi05g00482	Vitvi11g01713	Vitvi05g01883	Vitvi16g02028	Vitvi18g01175	Vitvi16g02030	Vitvi12g01783	Vitvi01g00350	Vitvi08g01918	Vitvi12g00195	Vitvi10g02134	Vitvi19g01954	Vitvi16g01949	Vitvi13g01807	Vitvi05g01881	Vitvi12g01603	Vitvi16g02026	Vitvi12g00602	Vitvi09g00233	Vitvi10g01759	Vitvi09g00244	Vitvi08g02030	Vitvi11g00764	Vitvi10g02184	Vitvi16g01293	Vitvi10g00590	Vitvi18g00174	Vitvi12g02440	Vitvi05g01069	Vitvi11g01513	Vitvi16g01996	Vitvi03g01623	Vitvi16g01292	Vitvi16g01247	Vitvi16g02148	Vitvi09g00380	Vitvi09g00381	Vitvi07g03136	Vitvi01g01953	Vitvi10g00656	Vitvi12g00550	Vitvi18g02315	Vitvi18g00226	Vitvi15g00122	Vitvi03g00870	Vitvi16g02127	Vitvi04g00146	Vitvi02g00354	Vitvi04g00024	Vitvi16g02138	Vitvi18g03217	Vitvi16g02145	Vitvi03g00807	Vitvi00g00667	Vitvi10g02173	Vitvi16g02104	Vitvi16g01239	Vitvi16g00811	Vitvi04g00028	Vitvi14g02927	Vitvi10g02015	Vitvi14g01367	Vitvi16g02119	Vitvi19g01672	Vitvi17g00568	Vitvi16g01995	Vitvi07g00661	Vitvi16g02136	Vitvi07g01508	Vitvi16g01679	Vitvi14g03055	Vitvi09g01560	Vitvi07g02399	Vitvi02g01270	Vitvi19g01968	Vitvi16g01989	Vitvi14g03072	Vitvi16g02098	Vitvi10g01727	Vitvi09g00255	Vitvi12g02576	Vitvi16g01680	Vitvi09g01559	Vitvi15g01058	Vitvi18g00703	Vitvi04g02302	Vitvi08g01664	Vitvi16g02014	Vitvi04g00031	Vitvi16g00824	Vitvi16g02100	Vitvi12g00145	Vitvi16g02108	Vitvi14g01040	Vitvi12g02438	Vitvi13g00592	Vitvi09g01551	Vitvi09g01556	Vitvi13g02106	Vitvi19g01952	Vitvi16g02036	Vitvi02g01031	Vitvi10g02246	Vitvi12g00610	Vitvi04g01397	Vitvi00g01429	Vitvi09g00237	Vitvi16g02132	Vitvi19g00347	Vitvi16g01682	Vitvi16g01262	Vitvi06g00693	Vitvi12g00112	Vitvi07g01375	Vitvi07g02732	Vitvi10g00985	Vitvi16g02117	Vitvi08g02348	Vitvi19g01956	Vitvi12g00087	Vitvi00g00911	Vitvi16g00886	Vitvi04g02232	Vitvi16g02121	Vitvi15g00566	Vitvi11g01716	Vitvi19g01951	Vitvi14g01150	Vitvi19g01942	Vitvi13g01626	Vitvi16g01275	Vitvi06g01859	Vitvi18g01281	Vitvi15g00445	Vitvi16g02004	Vitvi10g01041	Vitvi04g01636	Vitvi09g00249	Vitvi19g00324	Vitvi16g02105	Vitvi04g01568	Vitvi13g00723	Vitvi16g02039	Vitvi12g01926	Vitvi13g02549	Vitvi19g00323	Vitvi13g01267	Vitvi00g00822	Vitvi09g00235	Vitvi16g01158	Vitvi16g02027	Vitvi10g01731	Vitvi15g01486	Vitvi16g02037	Vitvi16g02123	Vitvi16g00410	Vitvi18g00494	Vitvi04g01635	Vitvi16g01257	Vitvi00g02313	Vitvi07g03067	Vitvi00g02226	Vitvi03g01418	Vitvi16g01278	Vitvi07g02570	Vitvi05g00573	Vitvi16g02002	Vitvi09g00244	Vitvi16g01972	Vitvi16g02113	Vitvi03g01842	Vitvi17g01366	Vitvi10g00932	Vitvi10g01911	Vitvi04g01624	Vitvi18g02667	Vitvi14g01728	Vitvi04g00017	Vitvi05g00183	Vitvi14g01145	Vitvi16g01010	Vitvi12g01943	Vitvi10g02225	Vitvi12g01945	Vitvi11g01688	Vitvi16g02124	Vitvi13g02551	Vitvi11g01213	Vitvi16g02090	Vitvi06g01095	Vitvi15g01289	Vitvi16g02112	Vitvi08g01041	Vitvi07g02039	Vitvi10g02369	Vitvi11g00294	Vitvi12g01218	Vitvi12g02557	Vitvi12g01221	Vitvi16g01251	Vitvi19g01805	Vitvi06g01810	Vitvi10g00417	Vitvi16g02007	Vitvi12g02437	Vitvi10g02224	Vitvi13g00902	Vitvi09g00244	Vitvi02g00724	Vitvi16g02101	Vitvi16g02015	Vitvi10g02023	Vitvi08g02032	Vitvi14g03074	Vitvi16g02144	Vitvi09g00241	Vitvi15g00183	Vitvi16g01971	Vitvi12g02542	Vitvi16g01294	Vitvi17g00395	Vitvi16g00397	Vitvi09g00261	Vitvi04g01625	Vitvi16g00657	Vitvi03g01657	Vitvi05g01343	Vitvi01g00521	Vitvi10g01182	Vitvi14g00952	Vitvi10g02135	Vitvi05g00762	Vitvi16g02010	Vitvi16g02033	Vitvi09g00253	Vitvi12g02243	Vitvi10g02342	Vitvi16g01997	Vitvi06g00137	Vitvi06g01612	Vitvi06g00138	Vitvi00g01378	Vitvi16g01273	Vitvi19g01940	Vitvi17g01273	Vitvi06g01430	Vitvi08g01539	Vitvi10g01874	Vitvi17g00288	Vitvi08g01815	Vitvi06g00134	Vitvi06g01611	Vitvi16g01276	Vitvi10g02024	Vitvi00g00340	Vitvi10g00309	Vitvi15g01139	Vitvi01g01439	Vitvi13g02553	Vitvi18g02432	Vitvi16g02016	Vitvi16g02130	Vitvi16g02021	Vitvi04g02241	Vitvi16g02095	Vitvi12g00883	Vitvi17g00400	Vitvi09g00070	Vitvi10g02192	Vitvi04g01774	Vitvi12g01902	Vitvi00g01148	Vitvi03g01417	Vitvi17g01364	Vitvi04g02076	Vitvi09g01557	Vitvi16g00178	Vitvi16g00815	Vitvi04g00030	Vitvi04g01078	Vitvi16g02111	Vitvi10g02392	Vitvi10g01184	Vitvi16g00814	Vitvi05g02086	Vitvi09g00239	Vitvi06g00236	Vitvi07g01821	Vitvi10g01904	Vitvi10g01905	Vitvi12g02433	Vitvi00g02268	Vitvi12g00546	Vitvi05g00478	Vitvi16g02024	Vitvi05g00229	Vitvi16g01986	Vitvi12g02003	Vitvi05g01882	Vitvi02g00633	Vitvi16g01277	Vitvi18g01807	Vitvi16g01671	Vitvi17g01128	Vitvi04g00033	Vitvi04g02238	Vitvi03g00881	Vitvi13g00804	Vitvi16g00399	Vitvi16g01155	Vitvi16g02000	Vitvi05g01686	Vitvi19g01933	Vitvi16g01259	Vitvi09g00228	Vitvi14g01145	Vitvi18g02311	Vitvi06g01613	Vitvi06g01614	Vitvi06g00139	Vitvi00g00663	Vitvi14g02587	Vitvi08g00906	Vitvi07g01423	Vitvi01g00324	Vitvi01g01669	Vitvi06g01979	Vitvi16g02128	Vitvi16g01965	Vitvi10g02419	Vitvi08g01009	Vitvi07g01338	Vitvi03g01681	Vitvi07g02292	Vitvi08g01009	Vitvi12g02305	Vitvi16g02045	Vitvi14g01920	Vitvi01g00953	Vitvi04g02226	Vitvi10g00161	Vitvi19g00218	Vitvi19g00344	Vitvi04g01525	Vitvi16g01669	Vitvi19g01958	Vitvi04g00218	Vitvi13g01884	Vitvi16g01999	Vitvi12g02688	Vitvi18g01766	Vitvi05g01432	Vitvi11g01705	Vitvi15g01488	Vitvi09g00536	Vitvi03g00874	Vitvi16g01994	Vitvi10g02319	Vitvi07g01387	Vitvi14g03056	Vitvi06g01764	Vitvi16g02011	Vitvi16g02141	Vitvi16g01674	Vitvi08g02004	Vitvi13g02555	Vitvi10g02418	Vitvi07g01021	Vitvi09g01805	Vitvi16g01154	Vitvi16g02142	Vitvi16g00821	Vitvi12g01952	Vitvi00g02300	Vitvi16g02153	Vitvi03g00221	Vitvi16g02008	Vitvi16g01678	Vitvi14g01149	Vitvi16g01261	Vitvi06g00626	Vitvi05g00484
50.2.8	Enzyme classification.EC_2 transferases.EC_2.8 transferase transferring sulfur-containing group	Vitvi18g01708	Vitvi13g01379	Vitvi10g01564	Vitvi13g02299	Vitvi17g00464	Vitvi17g01030	Vitvi13g00864	Vitvi18g01711	Vitvi17g00460	Vitvi13g01378	Vitvi13g00127	Vitvi11g01291	Vitvi13g01682	Vitvi13g01676	Vitvi13g01368	Vitvi17g00465
50.3	Enzyme classification.EC_3 hydrolases	Vitvi07g00354	Vitvi01g00072	Vitvi04g01701	Vitvi15g00107	Vitvi15g01174	Vitvi10g00400	Vitvi12g00440	Vitvi17g00545	Vitvi12g00227	Vitvi04g01481	Vitvi13g02538	Vitvi19g02296	Vitvi03g01775	Vitvi10g00213	Vitvi09g00584	Vitvi13g01786	Vitvi10g00747	Vitvi19g01612	Vitvi11g00437	Vitvi10g02085	Vitvi16g00455	Vitvi05g00048	Vitvi12g00645	Vitvi03g00996	Vitvi02g01703	Vitvi06g00074	Vitvi15g00571	Vitvi01g00710	Vitvi11g01703	Vitvi06g01778	Vitvi08g01705	Vitvi11g01487	Vitvi14g00996	Vitvi06g00243	Vitvi08g02334	Vitvi03g00340	Vitvi06g01489	Vitvi18g00579	Vitvi05g00986	Vitvi12g01290	Vitvi08g01703	Vitvi13g02537	Vitvi08g01494	Vitvi13g01050	Vitvi12g00113	Vitvi01g00807	Vitvi13g02529	Vitvi13g02530	Vitvi14g00040	Vitvi00g02234	Vitvi08g01636	Vitvi06g00840	Vitvi03g00257	Vitvi11g00634	Vitvi07g02201	Vitvi07g00319	Vitvi16g00135	Vitvi10g00401	Vitvi05g00620	Vitvi17g00234	Vitvi07g00319	Vitvi07g00320	Vitvi01g00468	Vitvi09g00556	Vitvi11g00635	Vitvi06g01918	Vitvi08g01857	Vitvi06g00959	Vitvi17g00544	Vitvi02g01189	Vitvi10g00797	Vitvi05g00107	Vitvi10g00566	Vitvi13g02526	Vitvi08g01699	Vitvi07g00363	Vitvi01g00300	Vitvi05g01307	Vitvi07g01856	Vitvi14g01465	Vitvi02g00022	Vitvi13g01696	Vitvi06g00407	Vitvi04g01238	Vitvi11g00009	Vitvi11g00373	Vitvi11g00051	Vitvi12g01955	Vitvi18g00142	Vitvi04g01532	Vitvi13g02537	Vitvi02g00721	Vitvi16g02065	Vitvi05g00952	Vitvi13g02528	Vitvi17g00278	Vitvi16g00783	Vitvi18g00955	Vitvi02g01082	Vitvi07g00471	Vitvi02g00569	Vitvi08g01702	Vitvi12g00065	Vitvi10g00436	Vitvi11g00641	Vitvi11g01488	Vitvi10g01124	Vitvi09g00587	Vitvi09g00634	Vitvi14g00675	Vitvi16g00875	Vitvi16g00876	Vitvi07g00525	Vitvi01g00723	Vitvi09g00607	Vitvi05g01971	Vitvi07g01600	Vitvi06g00468	Vitvi09g00997	Vitvi08g02336	Vitvi11g00249	Vitvi07g02200	Vitvi04g00290	Vitvi10g01577	Vitvi07g02198	Vitvi07g01250	Vitvi07g01690	Vitvi08g00993	Vitvi08g01951	Vitvi14g01745	Vitvi13g01690	Vitvi08g02335	Vitvi02g01845	Vitvi10g00591	Vitvi07g01243	Vitvi12g02063	Vitvi15g00813	Vitvi19g00557	Vitvi19g00227	Vitvi14g00821	Vitvi19g01545	Vitvi04g00597	Vitvi19g02299	Vitvi13g01785	Vitvi05g00212	Vitvi09g00579	Vitvi05g01375	Vitvi06g00962	Vitvi06g00959	Vitvi08g01701	Vitvi02g01744	Vitvi01g00066	Vitvi19g00073	Vitvi11g00785	Vitvi13g00103	Vitvi11g00487	Vitvi18g00740	Vitvi17g00869	Vitvi10g01889	Vitvi19g02297	Vitvi18g02248	Vitvi19g02186	Vitvi17g00031	Vitvi07g02498	Vitvi12g00001	Vitvi10g00811	Vitvi13g01788	Vitvi15g00615	Vitvi01g00067	Vitvi02g00118	Vitvi06g01615	Vitvi06g00141	Vitvi19g00974	Vitvi01g00132	Vitvi03g00255	Vitvi09g01342	Vitvi14g00676	Vitvi03g00539	Vitvi05g00778	Vitvi06g00593	Vitvi06g00143	Vitvi06g00145	Vitvi05g01681	Vitvi14g00237	Vitvi13g01050	Vitvi11g01340	Vitvi01g00140	Vitvi06g00148	Vitvi15g01598	Vitvi16g00123	Vitvi15g00317	Vitvi06g01323	Vitvi13g01792	Vitvi18g00294	Vitvi01g00708	Vitvi10g00085	Vitvi13g02541	Vitvi02g00248	Vitvi15g01076	Vitvi14g00055	Vitvi11g00633	Vitvi11g01491	Vitvi10g01578	Vitvi09g00569	Vitvi07g02957	Vitvi01g00030	Vitvi06g01917	Vitvi12g02473	Vitvi07g02226	Vitvi16g01920	Vitvi16g01921	Vitvi16g01922	Vitvi17g01215	Vitvi13g02540	Vitvi13g02496	Vitvi08g00189	Vitvi13g00157	Vitvi19g00373	Vitvi12g00705	Vitvi13g00292	Vitvi06g00961	Vitvi08g00059	Vitvi12g00646	Vitvi07g02946	Vitvi17g00937	Vitvi10g01123	Vitvi16g01389	Vitvi08g01832	Vitvi13g02534	Vitvi15g01612	Vitvi12g02213	Vitvi08g02333	Vitvi06g01280	Vitvi18g00070	Vitvi14g01464	Vitvi18g01024	Vitvi05g00047	Vitvi14g00239	Vitvi13g00637	Vitvi07g02199	Vitvi01g01018	Vitvi13g00504	Vitvi17g01486	Vitvi15g00360	Vitvi09g00583	Vitvi13g01842	Vitvi17g01169	Vitvi09g00585	Vitvi02g01183	Vitvi05g01711	Vitvi06g01066	Vitvi05g01314	Vitvi05g00061	Vitvi11g00380	Vitvi09g00939	Vitvi13g01151	Vitvi18g01763	Vitvi02g01739	Vitvi12g02474	Vitvi13g02527	Vitvi05g01679
50.3.1	Enzyme classification.EC_3 hydrolases.EC_3.1 hydrolase acting on ester bond	Vitvi04g00290	Vitvi08g01494	Vitvi10g00400	Vitvi08g01951	Vitvi16g00135	Vitvi10g00401	Vitvi04g00597	Vitvi01g00300	Vitvi03g00996	Vitvi15g01612	Vitvi11g00373	Vitvi15g00571	Vitvi12g01955	Vitvi04g01532	Vitvi15g00360	Vitvi13g01842	Vitvi12g00001	Vitvi02g00569	Vitvi12g00065	Vitvi15g00615	Vitvi13g01151	Vitvi02g01739	Vitvi01g00140	Vitvi15g01598	Vitvi16g00123
50.3.2	Enzyme classification.EC_3 hydrolases.EC_3.2 glycosylase	Vitvi07g00354	Vitvi01g00072	Vitvi04g01701	Vitvi12g00440	Vitvi17g00545	Vitvi04g01481	Vitvi13g02538	Vitvi19g02296	Vitvi03g01775	Vitvi10g00213	Vitvi09g00584	Vitvi13g01786	Vitvi10g00747	Vitvi19g01612	Vitvi10g02085	Vitvi05g00048	Vitvi12g00645	Vitvi02g01703	Vitvi06g00074	Vitvi01g00710	Vitvi11g01703	Vitvi06g01778	Vitvi08g01705	Vitvi11g01487	Vitvi14g00996	Vitvi08g02334	Vitvi03g00340	Vitvi06g01489	Vitvi12g01290	Vitvi08g01703	Vitvi13g02537	Vitvi13g01050	Vitvi01g00807	Vitvi12g00113	Vitvi14g00040	Vitvi13g02529	Vitvi13g02530	Vitvi11g00634	Vitvi07g02201	Vitvi07g00319	Vitvi17g00234	Vitvi07g00319	Vitvi07g00320	Vitvi01g00468	Vitvi09g00556	Vitvi11g00635	Vitvi06g01918	Vitvi08g01857	Vitvi06g00959	Vitvi17g00544	Vitvi02g01189	Vitvi05g00107	Vitvi13g02526	Vitvi08g01699	Vitvi07g00363	Vitvi14g01465	Vitvi05g01307	Vitvi07g01856	Vitvi02g00022	Vitvi13g01696	Vitvi11g00009	Vitvi11g00051	Vitvi13g02537	Vitvi02g00721	Vitvi13g02528	Vitvi17g00278	Vitvi18g00955	Vitvi07g00471	Vitvi08g01702	Vitvi11g01488	Vitvi06g01615	Vitvi06g00141	Vitvi10g00436	Vitvi11g00641	Vitvi10g01124	Vitvi09g00587	Vitvi09g00634	Vitvi14g00675	Vitvi16g00875	Vitvi16g00876	Vitvi07g00525	Vitvi01g00723	Vitvi09g00607	Vitvi07g01600	Vitvi06g00468	Vitvi09g00997	Vitvi08g02336	Vitvi11g00249	Vitvi07g02200	Vitvi10g01577	Vitvi07g02198	Vitvi07g01250	Vitvi14g01745	Vitvi13g01690	Vitvi08g02335	Vitvi02g01845	Vitvi07g01243	Vitvi12g02063	Vitvi19g00557	Vitvi14g00821	Vitvi19g02299	Vitvi13g01785	Vitvi05g00212	Vitvi09g00579	Vitvi05g01375	Vitvi06g00962	Vitvi06g00959	Vitvi08g01701	Vitvi02g01744	Vitvi01g00066	Vitvi11g00487	Vitvi19g02297	Vitvi18g02248	Vitvi19g02186	Vitvi17g00031	Vitvi07g02498	Vitvi10g00811	Vitvi13g01788	Vitvi02g00118	Vitvi01g00067	Vitvi03g00255	Vitvi09g01342	Vitvi14g00676	Vitvi06g00593	Vitvi06g00143	Vitvi06g00145	Vitvi05g01681	Vitvi13g01050	Vitvi11g01340	Vitvi06g00148	Vitvi06g01323	Vitvi13g01792	Vitvi01g00708	Vitvi10g00085	Vitvi13g02541	Vitvi02g00248	Vitvi15g01076	Vitvi14g00055	Vitvi11g00633	Vitvi11g01491	Vitvi10g01578	Vitvi09g00569	Vitvi01g00030	Vitvi06g01917	Vitvi12g02473	Vitvi07g02226	Vitvi16g01920	Vitvi16g01921	Vitvi16g01922	Vitvi13g02540	Vitvi13g02496	Vitvi08g00189	Vitvi13g00157	Vitvi19g00373	Vitvi12g00705	Vitvi13g00292	Vitvi06g00961	Vitvi12g00646	Vitvi10g01123	Vitvi16g01389	Vitvi08g01832	Vitvi13g02534	Vitvi12g02213	Vitvi08g02333	Vitvi06g01280	Vitvi18g00070	Vitvi14g01464	Vitvi05g00047	Vitvi14g00239	Vitvi07g02199	Vitvi13g00504	Vitvi09g00583	Vitvi09g00585	Vitvi02g01183	Vitvi05g00061	Vitvi11g00380	Vitvi09g00939	Vitvi13g02527	Vitvi12g02474	Vitvi05g00986	Vitvi05g01679
50.3.4	Enzyme classification.EC_3 hydrolases.EC_3.4 hydrolase acting on peptide bond (peptidase)	Vitvi15g00107	Vitvi00g02234	Vitvi07g01690	Vitvi15g01174	Vitvi08g01636	Vitvi12g00227	Vitvi10g00591	Vitvi05g00620	Vitvi10g00566	Vitvi16g00455	Vitvi04g01238	Vitvi18g00142	Vitvi19g00073	Vitvi18g01024	Vitvi11g00785	Vitvi16g02065	Vitvi18g00740	Vitvi16g00783	Vitvi19g00974	Vitvi03g00539	Vitvi05g01971	Vitvi14g00237	Vitvi15g00317
50.3.5	Enzyme classification.EC_3 hydrolases.EC_3.5 hydrolase acting on carbon-nitrogen bond, other than peptide bond	Vitvi02g01082	Vitvi18g00294	Vitvi03g00257	Vitvi06g00407
50.3.6	Enzyme classification.EC_3 hydrolases.EC_3.6 hydrolase acting on acid anhydride	Vitvi06g00840	Vitvi08g00993	Vitvi07g02957	Vitvi17g01215	Vitvi15g00813	Vitvi11g00437	Vitvi19g00227	Vitvi19g01545	Vitvi08g00059	Vitvi10g00797	Vitvi07g02946	Vitvi17g00937	Vitvi13g00103	Vitvi01g01018	Vitvi13g00637	Vitvi05g00952	Vitvi17g00869	Vitvi10g01889	Vitvi17g01486	Vitvi06g00243	Vitvi17g01169	Vitvi05g01711	Vitvi06g01066	Vitvi05g01314	Vitvi01g00132	Vitvi18g00579	Vitvi05g00778	Vitvi18g01763
50.4	Enzyme classification.EC_4 lyases	Vitvi10g01481	Vitvi08g01454	Vitvi10g02194	Vitvi17g00418	Vitvi17g00419	Vitvi04g02190	Vitvi04g02191	Vitvi19g00389	Vitvi10g01482	Vitvi16g00831	Vitvi18g02465	Vitvi04g02194	Vitvi08g01520	Vitvi17g01731	Vitvi04g02197	Vitvi10g02038	Vitvi13g02080	Vitvi05g01524	Vitvi13g00232	Vitvi17g00416	Vitvi10g01505	Vitvi11g01329	Vitvi10g02041	Vitvi10g01483	Vitvi17g01739	Vitvi04g01548	Vitvi04g01549	Vitvi10g02367	Vitvi18g02289	Vitvi02g00034	Vitvi17g01737	Vitvi10g00034	Vitvi02g01829	Vitvi17g00421	Vitvi04g02195	Vitvi04g02198	Vitvi10g00726	Vitvi08g01102	Vitvi13g01312	Vitvi13g01875	Vitvi08g01657	Vitvi18g02460	Vitvi18g02466	Vitvi18g02461	Vitvi06g00250	Vitvi02g00457	Vitvi13g01874	Vitvi11g01361	Vitvi05g00800	Vitvi00g01457	Vitvi18g02443	Vitvi16g00853	Vitvi18g02459	Vitvi13g01312	Vitvi08g01957	Vitvi08g01956	Vitvi10g02195	Vitvi11g01328	Vitvi11g01330	Vitvi13g02082	Vitvi06g00966	Vitvi10g02366	Vitvi10g02040	Vitvi18g02455	Vitvi17g00422	Vitvi13g01871	Vitvi04g02192	Vitvi19g00957	Vitvi08g01656	Vitvi08g01770	Vitvi18g02447	Vitvi10g02039	Vitvi18g02254	Vitvi18g02467	Vitvi04g02196	Vitvi04g01550	Vitvi18g02454	Vitvi19g00384	Vitvi10g01601	Vitvi18g02295	Vitvi18g02447	Vitvi02g00034	Vitvi00g01453	Vitvi08g01604	Vitvi18g02450	Vitvi18g02276	Vitvi13g01320
50.4.2	Enzyme classification.EC_4 lyases.EC_4.2 carbon-oxygen lyase	Vitvi18g02455	Vitvi18g02460	Vitvi18g02466	Vitvi18g02461	Vitvi06g00250	Vitvi13g01871	Vitvi08g01454	Vitvi19g00957	Vitvi13g01874	Vitvi08g01770	Vitvi18g02447	Vitvi10g02194	Vitvi17g01739	Vitvi05g00800	Vitvi18g02254	Vitvi00g01457	Vitvi18g02467	Vitvi19g00389	Vitvi18g02443	Vitvi18g02454	Vitvi16g00831	Vitvi18g02465	Vitvi19g00384	Vitvi10g01601	Vitvi18g02295	Vitvi18g02289	Vitvi18g02447	Vitvi08g01520	Vitvi18g02459	Vitvi17g01737	Vitvi10g00034	Vitvi00g01453	Vitvi08g01604	Vitvi17g01731	Vitvi13g01312	Vitvi08g01957	Vitvi18g02450	Vitvi08g01956	Vitvi10g02195	Vitvi13g00232	Vitvi18g02276	Vitvi10g00726	Vitvi08g01102	Vitvi13g01312	Vitvi13g01320	Vitvi13g01875
50.4.3	Enzyme classification.EC_4 lyases.EC_4.3 carbon-nitrogen lyase	Vitvi08g01657	Vitvi10g01505	Vitvi11g01329	Vitvi10g02041	Vitvi10g01481	Vitvi10g01483	Vitvi17g00416	Vitvi17g00422	Vitvi04g02192	Vitvi08g01656	Vitvi11g01361	Vitvi17g00418	Vitvi17g00419	Vitvi10g02039	Vitvi04g02196	Vitvi04g01550	Vitvi04g02190	Vitvi04g02191	Vitvi04g01548	Vitvi04g01549	Vitvi10g01482	Vitvi04g02194	Vitvi10g02367	Vitvi17g00421	Vitvi04g02197	Vitvi04g02195	Vitvi10g02038	Vitvi13g02080	Vitvi04g02198	Vitvi05g01524	Vitvi11g01328	Vitvi13g02082	Vitvi11g01330	Vitvi06g00966	Vitvi10g02366	Vitvi10g02040
50.4.4	Enzyme classification.EC_4 lyases.EC_4.4 carbon-sulfur lyase	Vitvi02g01829	Vitvi16g00853	Vitvi02g00457
50.4.5	Enzyme classification.EC_4 lyases.EC_4.6 phosphorus-oxygen lyase	Vitvi02g00034	Vitvi02g00034
50.5	Enzyme classification.EC_5 isomerases	Vitvi18g00258	Vitvi09g00351	Vitvi14g00987	Vitvi08g00018	Vitvi07g01942	Vitvi13g00602	Vitvi11g01300	Vitvi06g00284	Vitvi05g01380
50.5.3	Enzyme classification.EC_5 isomerases.EC_5.3 intramolecular oxidoreductase	Vitvi18g00258	Vitvi09g00351	Vitvi14g00987	Vitvi07g01942	Vitvi13g00602	Vitvi11g01300	Vitvi06g00284
50.5.4	Enzyme classification.EC_5 isomerases.EC_5.4 intramolecular transferase	Vitvi08g00018	Vitvi05g01380
50.6	Enzyme classification.EC_6 ligases	Vitvi01g01333	Vitvi15g01733	Vitvi07g00445	Vitvi14g01055	Vitvi03g00388	Vitvi12g02505	Vitvi14g00883	Vitvi13g02164	Vitvi02g00128	Vitvi06g01269	Vitvi18g00275	Vitvi17g00160
50.6.1	Enzyme classification.EC_6 ligases.EC_6.1 ligase forming carbon-oxygen bond	Vitvi13g02164	Vitvi14g00883
50.6.2	Enzyme classification.EC_6 ligases.EC_6.2 ligase forming carbon-sulfur bond	Vitvi07g00445	Vitvi03g00388	Vitvi12g02505	Vitvi02g00128	Vitvi18g00275
50.6.3	Enzyme classification.EC_6 ligases.EC_6.3 ligase forming carbon-nitrogen bond	Vitvi01g01333	Vitvi17g00160
50.6.4	Enzyme classification.EC_6 ligases.EC_6.4 ligase forming carbon-carbon bond	Vitvi15g01733
50.6.5	Enzyme classification.EC_6 ligases.EC_6.5 ligase forming phosphoric ester bond	Vitvi14g01055
50.6.6	Enzyme classification.EC_6 ligases.EC_6.6 ligase forming nitrogen-metal bond	Vitvi06g01269
```
